# Small non-coding vault RNA1-2 modulates expression of cell membrane proteins through nascent RNA silencing

**DOI:** 10.1101/2022.08.12.503724

**Authors:** Adele Alagia, Jana Terenova, Ruth F. Ketley, Arianna Di Fazio, Irina Chelysheva, Monika Gullerova

## Abstract

Gene expression can be regulated by transcriptional or post-transcriptional gene silencing. Recently, we described nuclear nascent RNA silencing (NRS) that is mediated by Dicer dependent tRNA-derived small RNA molecules. In addition to tRNA, RNA polymerase III also transcribes Vault RNA, a component of the ribonucleoprotein complex Vault.

Here, we show that Dicer dependent small vault RNA1-2 (svtRNA1-2) associate with Argonaute 2 (Ago2). Whilst endogenous vtRNA1-2 is present mostly in cytoplasm, svtRNA1-2 localises predominantly in nucleus. Furthermore, in Ago2 and Dicer knockdown cells, a subset of genes which are upregulated at the nascent level were predicted to be targeted by svtRNA1-2 in the intronic region. Genomic deletion of vtRNA1-2 results in impaired cellular proliferation and the upregulation of genes associated with cell membrane physiology and cell adhesion. Silencing activity of svtRNA1-2 molecules is dependent on seed-plus-complementary-paired hybridisation features and the presence of a 5-nucleotide loop protrusion on target RNAs.

Our data reveal a role for Dicer dependent svtRNA1-2, possessing unique molecular features, in modulation of expression of membrane associated proteins at the nascent RNA level.

## Supplementary Table 5 for "Small non-coding vault RNA1-2 modulates expression of cell membrane proteins through nascent RNA silencing"

```
Read Sequence:ENSG00000181143:ENST00000397910:5.73969207442768:protein_coding::chr19:8848843-8981342(-) (132499 nt)
=-=-=-=-=-=-=-=-=-=-=-=-=-=-=-=-=-=-=-=-=-=-=-=-=-=-=-=-=-=-=-=
Performing Scan: vtRNA1-2 vs ENSG00000181143:ENST00000397910:5.73969207442768:protein_coding::chr19:8848843-8981342(-)
=-=-=-=-=-=-=-=-=-=-=-=-=-=-=-=-=-=-=-=-=-=-=-=-=-=-=-=-=-=-=-=

   Forward:	Score: 160.000000  Q:2 to 22  R:55380 to 55407 Align Len (25) (64.00%) (76.00%)

   Query:    3' uuUUCUCGACCU-----UUCGUGGGCGc 5'
                  |: ||||||:     |:|||||||| 
   Ref:      5' ggAGUAGCUGGGAUUACAGGCACCCGCc 3'

   Energy:  -31.799999 kCal/Mol

Scores for this hit:
>vtRNA1-2	ENSG00000181143:ENST00000397910:5.73969207442768:protein_coding::chr19:8848843-8981342(-)	160.00	-31.80	2 22	55380 55407	25	64.00%	76.00%
--
Read Sequence:ENSG00000148848:ENST00000448723:4.80768703711831:protein_coding::chr10:126012390-126388477(-) (376087 nt)
=-=-=-=-=-=-=-=-=-=-=-=-=-=-=-=-=-=-=-=-=-=-=-=-=-=-=-=-=-=-=-=
Performing Scan: vtRNA1-2 vs ENSG00000148848:ENST00000448723:4.80768703711831:protein_coding::chr10:126012390-126388477(-)
=-=-=-=-=-=-=-=-=-=-=-=-=-=-=-=-=-=-=-=-=-=-=-=-=-=-=-=-=-=-=-=

   Forward:	Score: 160.000000  Q:2 to 22  R:30407 to 30434 Align Len (25) (64.00%) (76.00%)

   Query:    3' uuUUCUCGACCU-----UUCGUGGGCGc 5'
                  |: ||||||:     |:|||||||| 
   Ref:      5' ugAGUAGCUGGGACUACAGGCACCCGCc 3'

   Energy:  -31.530001 kCal/Mol

Scores for this hit:
>vtRNA1-2	ENSG00000148848:ENST00000448723:4.80768703711831:protein_coding::chr10:126012390-126388477(-)	160.00	-31.53	2 22	30407 30434	25	64.00%	76.00%
--
Read Sequence:ENSG00000143473:ENST00000271751:3.62719040509158:protein_coding::chr1:210678313-211134148(-) (455835 nt)
=-=-=-=-=-=-=-=-=-=-=-=-=-=-=-=-=-=-=-=-=-=-=-=-=-=-=-=-=-=-=-=
Performing Scan: vtRNA1-2 vs ENSG00000143473:ENST00000271751:3.62719040509158:protein_coding::chr1:210678313-211134148(-)
=-=-=-=-=-=-=-=-=-=-=-=-=-=-=-=-=-=-=-=-=-=-=-=-=-=-=-=-=-=-=-=

   Forward:	Score: 160.000000  Q:2 to 22  R:9612 to 9639 Align Len (25) (64.00%) (76.00%)

   Query:    3' uuUUCUCGACCU-----UUCGUGGGCGc 5'
                  |: ||||||:     |:|||||||| 
   Ref:      5' ugAGCAGCUGGGACUACAGGCACCCGCc 3'

   Energy:  -31.530001 kCal/Mol

Scores for this hit:
>vtRNA1-2	ENSG00000143473:ENST00000271751:3.62719040509158:protein_coding::chr1:210678313-211134148(-)	160.00	-31.53	2 22	9612 9639	25	64.00%	76.00%


   Forward:	Score: 160.000000  Q:2 to 22  R:258453 to 258480 Align Len (25) (64.00%) (76.00%)

   Query:    3' uuUUCUCGACCU-----UUCGUGGGCGc 5'
                  |: ||||||:     |:|||||||| 
   Ref:      5' cgAGUAGCUGGGAUUACAGGCACCCGCc 3'

   Energy:  -31.400000 kCal/Mol

Scores for this hit:
>vtRNA1-2	ENSG00000143473:ENST00000271751:3.62719040509158:protein_coding::chr1:210678313-211134148(-)	160.00	-31.40	2 22	258453 258480	25	64.00%	76.00%


   Forward:	Score: 160.000000  Q:2 to 22  R:306920 to 306947 Align Len (25) (64.00%) (76.00%)

   Query:    3' uuUUCUCGACCU-----UUCGUGGGCGc 5'
                  |: ||||||:     |:|||||||| 
   Ref:      5' ugAGUAGCUGGGAUUACAGGCACCCGCc 3'

   Energy:  -31.530001 kCal/Mol

Scores for this hit:
>vtRNA1-2	ENSG00000143473:ENST00000271751:3.62719040509158:protein_coding::chr1:210678313-211134148(-)	160.00	-31.53	2 22	306920 306947	25	64.00%	76.00%
--
Read Sequence:ENSG00000144406:ENST00000673920:3.43142738293305:protein_coding::chr2:209771831-209999296(+) (227465 nt)
=-=-=-=-=-=-=-=-=-=-=-=-=-=-=-=-=-=-=-=-=-=-=-=-=-=-=-=-=-=-=-=
Performing Scan: vtRNA1-2 vs ENSG00000144406:ENST00000673920:3.43142738293305:protein_coding::chr2:209771831-209999296(+)
=-=-=-=-=-=-=-=-=-=-=-=-=-=-=-=-=-=-=-=-=-=-=-=-=-=-=-=-=-=-=-=

   Forward:	Score: 163.000000  Q:2 to 22  R:85082 to 85110 Align Len (26) (69.23%) (76.92%)

   Query:    3' uuUUC-UCGACCU-----UUCGUGGGCGc 5'
                  ||| ||||||:     |:|||||||| 
   Ref:      5' ccAAGUAGCUGGGACUACAGGCACCCGCc 3'

   Energy:  -31.809999 kCal/Mol

Scores for this hit:
>vtRNA1-2	ENSG00000144406:ENST00000673920:3.43142738293305:protein_coding::chr2:209771831-209999296(+)	163.00	-31.81	2 22	85082 85110	26	69.23%	76.92%


   Forward:	Score: 160.000000  Q:2 to 22  R:177771 to 177798 Align Len (25) (64.00%) (76.00%)

   Query:    3' uuUUCUCGACCU-----UUCGUGGGCGc 5'
                  |: ||||||:     |:|||||||| 
   Ref:      5' cgAGUAGCUGGGAUUACAGGCACCCGCc 3'

   Energy:  -31.400000 kCal/Mol

Scores for this hit:
>vtRNA1-2	ENSG00000144406:ENST00000673920:3.43142738293305:protein_coding::chr2:209771831-209999296(+)	160.00	-31.40	2 22	177771 177798	25	64.00%	76.00%
--
Read Sequence:ENSG00000188833:ENST00000371506:3.26959109553511:protein_coding::chr9:137434363-137441357(-) (6994 nt)
=-=-=-=-=-=-=-=-=-=-=-=-=-=-=-=-=-=-=-=-=-=-=-=-=-=-=-=-=-=-=-=
Performing Scan: vtRNA1-2 vs ENSG00000188833:ENST00000371506:3.26959109553511:protein_coding::chr9:137434363-137441357(-)
=-=-=-=-=-=-=-=-=-=-=-=-=-=-=-=-=-=-=-=-=-=-=-=-=-=-=-=-=-=-=-=

   Forward:	Score: 173.000000  Q:2 to 22  R:1856 to 1878 Align Len (20) (75.00%) (85.00%)

   Query:    3' uuUUCUCGACCUUUCGUGGGCGc 5'
                  |:|| | ||: ||||||||| 
   Ref:      5' ucAGGACCAGGGCAGCACCCGCg 3'

   Energy:  -30.820000 kCal/Mol

Scores for this hit:
>vtRNA1-2	ENSG00000188833:ENST00000371506:3.26959109553511:protein_coding::chr9:137434363-137441357(-)	173.00	-30.82	2 22	1856 1878	20	75.00%	85.00%
--
Read Sequence:ENSG00000132874:ENST00000255226:3.11713339314946:protein_coding::chr18:45615475-45683688(+) (68213 nt)
=-=-=-=-=-=-=-=-=-=-=-=-=-=-=-=-=-=-=-=-=-=-=-=-=-=-=-=-=-=-=-=
Performing Scan: vtRNA1-2 vs ENSG00000132874:ENST00000255226:3.11713339314946:protein_coding::chr18:45615475-45683688(+)
=-=-=-=-=-=-=-=-=-=-=-=-=-=-=-=-=-=-=-=-=-=-=-=-=-=-=-=-=-=-=-=

   Forward:	Score: 163.000000  Q:2 to 22  R:17326 to 17354 Align Len (26) (69.23%) (76.92%)

   Query:    3' uuUUC-UCGACCU-----UUCGUGGGCGc 5'
                  ||| ||||||:     |:|||||||| 
   Ref:      5' acAAGUAGCUGGGACUACAGGCACCCGCc 3'

   Energy:  -31.809999 kCal/Mol

Scores for this hit:
>vtRNA1-2	ENSG00000132874:ENST00000255226:3.11713339314946:protein_coding::chr18:45615475-45683688(+)	163.00	-31.81	2 22	17326 17354	26	69.23%	76.92%
--
Read Sequence:ENSG00000185070:ENST00000330753:3.09310107619429:protein_coding::chr14:85530143-85654428(+) (124285 nt)
=-=-=-=-=-=-=-=-=-=-=-=-=-=-=-=-=-=-=-=-=-=-=-=-=-=-=-=-=-=-=-=
Performing Scan: vtRNA1-2 vs ENSG00000185070:ENST00000330753:3.09310107619429:protein_coding::chr14:85530143-85654428(+)
=-=-=-=-=-=-=-=-=-=-=-=-=-=-=-=-=-=-=-=-=-=-=-=-=-=-=-=-=-=-=-=

   Forward:	Score: 160.000000  Q:2 to 22  R:40563 to 40590 Align Len (25) (64.00%) (76.00%)

   Query:    3' uuUUCUCGACCU-----UUCGUGGGCGc 5'
                  |: ||||||:     |:|||||||| 
   Ref:      5' cgAGUAGCUGGGACUCCAGGCACCCGCc 3'

   Energy:  -31.400000 kCal/Mol

Scores for this hit:
>vtRNA1-2	ENSG00000185070:ENST00000330753:3.09310107619429:protein_coding::chr14:85530143-85654428(+)	160.00	-31.40	2 22	40563 40590	25	64.00%	76.00%
--
Read Sequence:ENSG00000152953:ENST00000282908:3.04354513152249:protein_coding::chr4:5051479-5500989(+) (449510 nt)
=-=-=-=-=-=-=-=-=-=-=-=-=-=-=-=-=-=-=-=-=-=-=-=-=-=-=-=-=-=-=-=
Performing Scan: vtRNA1-2 vs ENSG00000152953:ENST00000282908:3.04354513152249:protein_coding::chr4:5051479-5500989(+)
=-=-=-=-=-=-=-=-=-=-=-=-=-=-=-=-=-=-=-=-=-=-=-=-=-=-=-=-=-=-=-=

   Forward:	Score: 163.000000  Q:2 to 22  R:369734 to 369762 Align Len (26) (69.23%) (76.92%)

   Query:    3' uuUUC-UCGACCU-----UUCGUGGGCGc 5'
                  ||| ||||||:     |:|||||||| 
   Ref:      5' ccAAGUAGCUGGGACUACAGGCACCCGCc 3'

   Energy:  -31.809999 kCal/Mol

Scores for this hit:
>vtRNA1-2	ENSG00000152953:ENST00000282908:3.04354513152249:protein_coding::chr4:5051479-5500989(+)	163.00	-31.81	2 22	369734 369762	26	69.23%	76.92%


   Forward:	Score: 163.000000  Q:2 to 22  R:424539 to 424567 Align Len (26) (69.23%) (76.92%)

   Query:    3' uuUUC-UCGACCU-----UUCGUGGGCGc 5'
                  ||| ||||||:     |:|||||||| 
   Ref:      5' ccAAGUAGCUGGGAUUACAGGCACCCGCc 3'

   Energy:  -31.809999 kCal/Mol

Scores for this hit:
>vtRNA1-2	ENSG00000152953:ENST00000282908:3.04354513152249:protein_coding::chr4:5051479-5500989(+)	163.00	-31.81	2 22	424539 424567	26	69.23%	76.92%


   Forward:	Score: 160.000000  Q:2 to 22  R:339604 to 339631 Align Len (25) (64.00%) (76.00%)

   Query:    3' uuUUCUCGACCU-----UUCGUGGGCGc 5'
                  |: ||||||:     |:|||||||| 
   Ref:      5' agAGUAGCUGGGACUACAGGCACCCGCc 3'

   Energy:  -32.480000 kCal/Mol

Scores for this hit:
>vtRNA1-2	ENSG00000152953:ENST00000282908:3.04354513152249:protein_coding::chr4:5051479-5500989(+)	160.00	-32.48	2 22	339604 339631	25	64.00%	76.00%


   Forward:	Score: 160.000000  Q:2 to 22  R:405861 to 405888 Align Len (25) (64.00%) (76.00%)

   Query:    3' uuUUCUCGACCU-----UUCGUGGGCGc 5'
                  |: ||||||:     |:|||||||| 
   Ref:      5' ugAGUAGCUGGGACUACAGGCACCCGCc 3'

   Energy:  -31.530001 kCal/Mol

Scores for this hit:
>vtRNA1-2	ENSG00000152953:ENST00000282908:3.04354513152249:protein_coding::chr4:5051479-5500989(+)	160.00	-31.53	2 22	405861 405888	25	64.00%	76.00%
--
Read Sequence:ENSG00000169436:ENST00000303045:3.03826746778517:protein_coding::chr8:138588234-138914041(-) (325807 nt)
=-=-=-=-=-=-=-=-=-=-=-=-=-=-=-=-=-=-=-=-=-=-=-=-=-=-=-=-=-=-=-=
Performing Scan: vtRNA1-2 vs ENSG00000169436:ENST00000303045:3.03826746778517:protein_coding::chr8:138588234-138914041(-)
=-=-=-=-=-=-=-=-=-=-=-=-=-=-=-=-=-=-=-=-=-=-=-=-=-=-=-=-=-=-=-=

   Forward:	Score: 173.000000  Q:2 to 22  R:136830 to 136852 Align Len (20) (70.00%) (90.00%)

   Query:    3' uuUUCUCGACCUUUCGUGGGCGc 5'
                  :||: ||||: :|||||||| 
   Ref:      5' agGAGGCCUGGGUGGCACCCGCu 3'

   Energy:  -32.060001 kCal/Mol

Scores for this hit:
>vtRNA1-2	ENSG00000169436:ENST00000303045:3.03826746778517:protein_coding::chr8:138588234-138914041(-)	173.00	-32.06	2 22	136830 136852	20	70.00%	90.00%
--
Read Sequence:ENSG00000221866:ENST00000321063:2.95239727689986:protein_coding::chr7:132123339-132576470(-) (453131 nt)
=-=-=-=-=-=-=-=-=-=-=-=-=-=-=-=-=-=-=-=-=-=-=-=-=-=-=-=-=-=-=-=
Performing Scan: vtRNA1-2 vs ENSG00000221866:ENST00000321063:2.95239727689986:protein_coding::chr7:132123339-132576470(-)
=-=-=-=-=-=-=-=-=-=-=-=-=-=-=-=-=-=-=-=-=-=-=-=-=-=-=-=-=-=-=-=

   Forward:	Score: 160.000000  Q:2 to 22  R:210054 to 210081 Align Len (25) (64.00%) (76.00%)

   Query:    3' uuUUCUCGACCU-----UUCGUGGGCGc 5'
                  |: ||||||:     |:|||||||| 
   Ref:      5' ugAGUAGCUGGGGUUACAGGCACCCGCc 3'

   Energy:  -31.530001 kCal/Mol

Scores for this hit:
>vtRNA1-2	ENSG00000221866:ENST00000321063:2.95239727689986:protein_coding::chr7:132123339-132576470(-)	160.00	-31.53	2 22	210054 210081	25	64.00%	76.00%
--
Read Sequence:ENSG00000273540:ENST00000614907:2.92442685303074:protein_coding::chr15:86079870-86916156(+) (836286 nt)
=-=-=-=-=-=-=-=-=-=-=-=-=-=-=-=-=-=-=-=-=-=-=-=-=-=-=-=-=-=-=-=
Performing Scan: vtRNA1-2 vs ENSG00000273540:ENST00000614907:2.92442685303074:protein_coding::chr15:86079870-86916156(+)
=-=-=-=-=-=-=-=-=-=-=-=-=-=-=-=-=-=-=-=-=-=-=-=-=-=-=-=-=-=-=-=

   Forward:	Score: 160.000000  Q:2 to 22  R:240011 to 240038 Align Len (25) (64.00%) (76.00%)

   Query:    3' uuUUCUCGACCU-----UUCGUGGGCGc 5'
                  |: ||||||:     |:|||||||| 
   Ref:      5' cgAGUAGCUGGGAUUACAGGCACCCGCc 3'

   Energy:  -31.400000 kCal/Mol

Scores for this hit:
>vtRNA1-2	ENSG00000273540:ENST00000614907:2.92442685303074:protein_coding::chr15:86079870-86916156(+)	160.00	-31.40	2 22	240011 240038	25	64.00%	76.00%
--
Read Sequence:ENSG00000125675:ENST00000620443:2.9211675766781:protein_coding::chrX:123184277-123490915(+) (306638 nt)
=-=-=-=-=-=-=-=-=-=-=-=-=-=-=-=-=-=-=-=-=-=-=-=-=-=-=-=-=-=-=-=
Performing Scan: vtRNA1-2 vs ENSG00000125675:ENST00000620443:2.9211675766781:protein_coding::chrX:123184277-123490915(+)
=-=-=-=-=-=-=-=-=-=-=-=-=-=-=-=-=-=-=-=-=-=-=-=-=-=-=-=-=-=-=-=

   Forward:	Score: 171.000000  Q:2 to 22  R:88693 to 88718 Align Len (23) (78.26%) (82.61%)

   Query:    3' uuUUCUCGAC--CUUUC-GUGGGCGc 5'
                  :|||||||  ||| | ||||||| 
   Ref:      5' uuGAGAGCUGGUGAAUGCCACCCGCa 3'

   Energy:  -30.590000 kCal/Mol

Scores for this hit:
>vtRNA1-2	ENSG00000125675:ENST00000620443:2.9211675766781:protein_coding::chrX:123184277-123490915(+)	171.00	-30.59	2 22	88693 88718	23	78.26%	82.61%
--
Read Sequence:ENSG00000171724:ENST00000302536:2.77089444930859:protein_coding::chr16:77788563-77980107(+) (191544 nt)
=-=-=-=-=-=-=-=-=-=-=-=-=-=-=-=-=-=-=-=-=-=-=-=-=-=-=-=-=-=-=-=
Performing Scan: vtRNA1-2 vs ENSG00000171724:ENST00000302536:2.77089444930859:protein_coding::chr16:77788563-77980107(+)
=-=-=-=-=-=-=-=-=-=-=-=-=-=-=-=-=-=-=-=-=-=-=-=-=-=-=-=-=-=-=-=

   Forward:	Score: 164.000000  Q:2 to 22  R:53449 to 53476 Align Len (25) (68.00%) (76.00%)

   Query:    3' uuUUCUCGACCU-----UUCGUGGGCGc 5'
                  |: |||||||     |:|||||||| 
   Ref:      5' cgAGUAGCUGGAACUACAGGCACCCGCc 3'

   Energy:  -31.360001 kCal/Mol

Scores for this hit:
>vtRNA1-2	ENSG00000171724:ENST00000302536:2.77089444930859:protein_coding::chr16:77788563-77980107(+)	164.00	-31.36	2 22	53449 53476	25	68.00%	76.00%


   Forward:	Score: 160.000000  Q:2 to 22  R:157845 to 157872 Align Len (25) (64.00%) (76.00%)

   Query:    3' uuUUCUCGACCU-----UUCGUGGGCGc 5'
                  |: ||||||:     |:|||||||| 
   Ref:      5' cgAGUAGCUGGGACUAUAGGCACCCGCc 3'

   Energy:  -31.400000 kCal/Mol

Scores for this hit:
>vtRNA1-2	ENSG00000171724:ENST00000302536:2.77089444930859:protein_coding::chr16:77788563-77980107(+)	160.00	-31.40	2 22	157845 157872	25	64.00%	76.00%
--
Read Sequence:ENSG00000140873:ENST00000282849:2.71465054795494:protein_coding::chr16:77282127-77435034(-) (152907 nt)
=-=-=-=-=-=-=-=-=-=-=-=-=-=-=-=-=-=-=-=-=-=-=-=-=-=-=-=-=-=-=-=
Performing Scan: vtRNA1-2 vs ENSG00000140873:ENST00000282849:2.71465054795494:protein_coding::chr16:77282127-77435034(-)
=-=-=-=-=-=-=-=-=-=-=-=-=-=-=-=-=-=-=-=-=-=-=-=-=-=-=-=-=-=-=-=

   Forward:	Score: 159.000000  Q:2 to 22  R:33887 to 33914 Align Len (25) (68.00%) (76.00%)

   Query:    3' uuUUCUCGACC----U-UUCGUGGGCGc 5'
                  |: ||||||    | |:|||||||| 
   Ref:      5' ugAGUAGCUGGUAUUAUAGGCACCCGCc 3'

   Energy:  -30.500000 kCal/Mol

Scores for this hit:
>vtRNA1-2	ENSG00000140873:ENST00000282849:2.71465054795494:protein_coding::chr16:77282127-77435034(-)	159.00	-30.50	2 22	33887 33914	25	68.00%	76.00%
--
Read Sequence:ENSG00000108018:ENST00000263054:2.70815166333498:protein_coding::chr10:106573662-107164706(-) (591044 nt)
=-=-=-=-=-=-=-=-=-=-=-=-=-=-=-=-=-=-=-=-=-=-=-=-=-=-=-=-=-=-=-=
Performing Scan: vtRNA1-2 vs ENSG00000108018:ENST00000263054:2.70815166333498:protein_coding::chr10:106573662-107164706(-)
=-=-=-=-=-=-=-=-=-=-=-=-=-=-=-=-=-=-=-=-=-=-=-=-=-=-=-=-=-=-=-=

   Forward:	Score: 163.000000  Q:2 to 22  R:395328 to 395356 Align Len (26) (69.23%) (76.92%)

   Query:    3' uuUUC-UCGACCUU-----UCGUGGGCGc 5'
                  ||| ||||||:|     :|||||||| 
   Ref:      5' ccAAGUAGCUGGGAUUACUGGCACCCGCc 3'

   Energy:  -30.910000 kCal/Mol

Scores for this hit:
>vtRNA1-2	ENSG00000108018:ENST00000263054:2.70815166333498:protein_coding::chr10:106573662-107164706(-)	163.00	-30.91	2 22	395328 395356	26	69.23%	76.92%


   Forward:	Score: 160.000000  Q:2 to 22  R:143300 to 143327 Align Len (25) (64.00%) (76.00%)

   Query:    3' uuUUCUCGACCU-----UUCGUGGGCGc 5'
                  |: ||||||:     |:|||||||| 
   Ref:      5' cgAGUAGCUGGGACUACAGGCACCCGCc 3'

   Energy:  -31.400000 kCal/Mol

Scores for this hit:
>vtRNA1-2	ENSG00000108018:ENST00000263054:2.70815166333498:protein_coding::chr10:106573662-107164706(-)	160.00	-31.40	2 22	143300 143327	25	64.00%	76.00%


   Forward:	Score: 160.000000  Q:2 to 22  R:437728 to 437755 Align Len (25) (64.00%) (76.00%)

   Query:    3' uuUUCUCGACCU-----UUCGUGGGCGc 5'
                  |: ||||||:     |:|||||||| 
   Ref:      5' ugAGUAGCUGGGACUACAGGCACCCGCu 3'

   Energy:  -31.350000 kCal/Mol

Scores for this hit:
>vtRNA1-2	ENSG00000108018:ENST00000263054:2.70815166333498:protein_coding::chr10:106573662-107164706(-)	160.00	-31.35	2 22	437728 437755	25	64.00%	76.00%


   Forward:	Score: 160.000000  Q:2 to 22  R:500172 to 500199 Align Len (25) (64.00%) (76.00%)

   Query:    3' uuUUCUCGACCU-----UUCGUGGGCGc 5'
                  |: ||||||:     |:|||||||| 
   Ref:      5' cgAGUAGCUGGGACUACAGGCACCCGCc 3'

   Energy:  -31.400000 kCal/Mol

Scores for this hit:
>vtRNA1-2	ENSG00000108018:ENST00000263054:2.70815166333498:protein_coding::chr10:106573662-107164706(-)	160.00	-31.40	2 22	500172 500199	25	64.00%	76.00%
--
Read Sequence:ENSG00000189056:ENST00000428762:2.68924223602589:protein_coding::chr7:103471788-103989658(-) (517870 nt)
=-=-=-=-=-=-=-=-=-=-=-=-=-=-=-=-=-=-=-=-=-=-=-=-=-=-=-=-=-=-=-=
Performing Scan: vtRNA1-2 vs ENSG00000189056:ENST00000428762:2.68924223602589:protein_coding::chr7:103471788-103989658(-)
=-=-=-=-=-=-=-=-=-=-=-=-=-=-=-=-=-=-=-=-=-=-=-=-=-=-=-=-=-=-=-=

   Forward:	Score: 163.000000  Q:2 to 22  R:104426 to 104454 Align Len (26) (69.23%) (76.92%)

   Query:    3' uuUUC-UCGACCU-----UUCGUGGGCGc 5'
                  ||| ||||||:     |:|||||||| 
   Ref:      5' ccAAGUAGCUGGGACUACAGGCACCCGCu 3'

   Energy:  -31.629999 kCal/Mol

Scores for this hit:
>vtRNA1-2	ENSG00000189056:ENST00000428762:2.68924223602589:protein_coding::chr7:103471788-103989658(-)	163.00	-31.63	2 22	104426 104454	26	69.23%	76.92%


   Forward:	Score: 162.000000  Q:2 to 22  R:45917 to 45945 Align Len (26) (73.08%) (76.92%)

   Query:    3' uuUUC-UCGACC----U-UUCGUGGGCGc 5'
                  ||| ||||||    | |:|||||||| 
   Ref:      5' ccAAGUAGCUGGUAUUACAGGCACCCGCc 3'

   Energy:  -30.080000 kCal/Mol

Scores for this hit:
>vtRNA1-2	ENSG00000189056:ENST00000428762:2.68924223602589:protein_coding::chr7:103471788-103989658(-)	162.00	-30.08	2 22	45917 45945	26	73.08%	76.92%


   Forward:	Score: 160.000000  Q:2 to 22  R:233950 to 233977 Align Len (25) (64.00%) (76.00%)

   Query:    3' uuUUCUCGACCU-----UUCGUGGGCGc 5'
                  |: ||||||:     |:|||||||| 
   Ref:      5' ugAGUAGCUGGGACUACAGGCACCCGCc 3'

   Energy:  -31.530001 kCal/Mol

Scores for this hit:
>vtRNA1-2	ENSG00000189056:ENST00000428762:2.68924223602589:protein_coding::chr7:103471788-103989658(-)	160.00	-31.53	2 22	233950 233977	25	64.00%	76.00%
--
Read Sequence:ENSG00000153823:ENST00000392055:2.67843827676608:protein_coding::chr2:229023972-229271287(-) (247315 nt)
=-=-=-=-=-=-=-=-=-=-=-=-=-=-=-=-=-=-=-=-=-=-=-=-=-=-=-=-=-=-=-=
Performing Scan: vtRNA1-2 vs ENSG00000153823:ENST00000392055:2.67843827676608:protein_coding::chr2:229023972-229271287(-)
=-=-=-=-=-=-=-=-=-=-=-=-=-=-=-=-=-=-=-=-=-=-=-=-=-=-=-=-=-=-=-=

   Forward:	Score: 163.000000  Q:2 to 22  R:82655 to 82683 Align Len (26) (69.23%) (76.92%)

   Query:    3' uuUUC-UCGACCU-----UUCGUGGGCGc 5'
                  ||| ||||||:     |:|||||||| 
   Ref:      5' ccAAGUAGCUGGGAUUACAGGCACCCGCc 3'

   Energy:  -31.809999 kCal/Mol

Scores for this hit:
>vtRNA1-2	ENSG00000153823:ENST00000392055:2.67843827676608:protein_coding::chr2:229023972-229271287(-)	163.00	-31.81	2 22	82655 82683	26	69.23%	76.92%
--
Read Sequence:ENSG00000137142:ENST00000377694:2.58493655336517:protein_coding::chr9:38406527-38424454(-) (17927 nt)
=-=-=-=-=-=-=-=-=-=-=-=-=-=-=-=-=-=-=-=-=-=-=-=-=-=-=-=-=-=-=-=
Performing Scan: vtRNA1-2 vs ENSG00000137142:ENST00000377694:2.58493655336517:protein_coding::chr9:38406527-38424454(-)
=-=-=-=-=-=-=-=-=-=-=-=-=-=-=-=-=-=-=-=-=-=-=-=-=-=-=-=-=-=-=-=

   Forward:	Score: 160.000000  Q:2 to 22  R:14079 to 14106 Align Len (25) (64.00%) (76.00%)

   Query:    3' uuUUCUCGACCU-----UUCGUGGGCGc 5'
                  |: ||||||:     |:|||||||| 
   Ref:      5' cgAGUAGCUGGGACUACAGGCACCCGCc 3'

   Energy:  -31.400000 kCal/Mol

Scores for this hit:
>vtRNA1-2	ENSG00000137142:ENST00000377694:2.58493655336517:protein_coding::chr9:38406527-38424454(-)	160.00	-31.40	2 22	14079 14106	25	64.00%	76.00%
--
Read Sequence:ENSG00000198216:ENST00000367573:2.52810774676787:protein_coding::chr1:181483516-181808084(+) (324568 nt)
=-=-=-=-=-=-=-=-=-=-=-=-=-=-=-=-=-=-=-=-=-=-=-=-=-=-=-=-=-=-=-=
Performing Scan: vtRNA1-2 vs ENSG00000198216:ENST00000367573:2.52810774676787:protein_coding::chr1:181483516-181808084(+)
=-=-=-=-=-=-=-=-=-=-=-=-=-=-=-=-=-=-=-=-=-=-=-=-=-=-=-=-=-=-=-=

   Forward:	Score: 160.000000  Q:2 to 22  R:303728 to 303755 Align Len (25) (64.00%) (76.00%)

   Query:    3' uuUUCUCGACCU-----UUCGUGGGCGc 5'
                  |: ||||||:     |:|||||||| 
   Ref:      5' cgAGUAGCUGGGACUACAGGCACCCGCc 3'

   Energy:  -31.400000 kCal/Mol

Scores for this hit:
>vtRNA1-2	ENSG00000198216:ENST00000367573:2.52810774676787:protein_coding::chr1:181483516-181808084(+)	160.00	-31.40	2 22	303728 303755	25	64.00%	76.00%
--
Read Sequence:ENSG00000140538:ENST00000629765:2.46839541094856:protein_coding::chr15:87859750-88256739(-) (396989 nt)
=-=-=-=-=-=-=-=-=-=-=-=-=-=-=-=-=-=-=-=-=-=-=-=-=-=-=-=-=-=-=-=
Performing Scan: vtRNA1-2 vs ENSG00000140538:ENST00000629765:2.46839541094856:protein_coding::chr15:87859750-88256739(-)
=-=-=-=-=-=-=-=-=-=-=-=-=-=-=-=-=-=-=-=-=-=-=-=-=-=-=-=-=-=-=-=

   Forward:	Score: 160.000000  Q:2 to 22  R:230576 to 230603 Align Len (25) (64.00%) (76.00%)

   Query:    3' uuUUCUCGACCU-----UUCGUGGGCGc 5'
                  |: ||||||:     |:|||||||| 
   Ref:      5' ugAGUAGCUGGGACUACAGGCACCCGCc 3'

   Energy:  -31.530001 kCal/Mol

Scores for this hit:
>vtRNA1-2	ENSG00000140538:ENST00000629765:2.46839541094856:protein_coding::chr15:87859750-88256739(-)	160.00	-31.53	2 22	230576 230603	25	64.00%	76.00%
--
Read Sequence:ENSG00000104967:ENST00000263257:2.46136819734812:protein_coding::chr19:45933733-45973865(-) (40132 nt)
=-=-=-=-=-=-=-=-=-=-=-=-=-=-=-=-=-=-=-=-=-=-=-=-=-=-=-=-=-=-=-=
Performing Scan: vtRNA1-2 vs ENSG00000104967:ENST00000263257:2.46136819734812:protein_coding::chr19:45933733-45973865(-)
=-=-=-=-=-=-=-=-=-=-=-=-=-=-=-=-=-=-=-=-=-=-=-=-=-=-=-=-=-=-=-=

   Forward:	Score: 160.000000  Q:2 to 22  R:25373 to 25400 Align Len (25) (64.00%) (76.00%)

   Query:    3' uuUUCUCGACCU-----UUCGUGGGCGc 5'
                  |: ||||||:     |:|||||||| 
   Ref:      5' cgAGUAGCUGGGACUACAGGCACCCGCc 3'

   Energy:  -31.400000 kCal/Mol

Scores for this hit:
>vtRNA1-2	ENSG00000104967:ENST00000263257:2.46136819734812:protein_coding::chr19:45933733-45973865(-)	160.00	-31.40	2 22	25373 25400	25	64.00%	76.00%
--
Read Sequence:ENSG00000168546:ENST00000524240:2.41610333912622:protein_coding::chr8:21690397-21788875(-) (98478 nt)
=-=-=-=-=-=-=-=-=-=-=-=-=-=-=-=-=-=-=-=-=-=-=-=-=-=-=-=-=-=-=-=
Performing Scan: vtRNA1-2 vs ENSG00000168546:ENST00000524240:2.41610333912622:protein_coding::chr8:21690397-21788875(-)
=-=-=-=-=-=-=-=-=-=-=-=-=-=-=-=-=-=-=-=-=-=-=-=-=-=-=-=-=-=-=-=

   Forward:	Score: 160.000000  Q:2 to 22  R:87589 to 87616 Align Len (25) (64.00%) (76.00%)

   Query:    3' uuUUCUCGACCU-----UUCGUGGGCGc 5'
                  |: ||||||:     |:|||||||| 
   Ref:      5' cgAGUAGCUGGGACUACAGGCACCCGCc 3'

   Energy:  -31.400000 kCal/Mol

Scores for this hit:
>vtRNA1-2	ENSG00000168546:ENST00000524240:2.41610333912622:protein_coding::chr8:21690397-21788875(-)	160.00	-31.40	2 22	87589 87616	25	64.00%	76.00%
--
Read Sequence:ENSG00000184261:ENST00000327876:2.39703696327759:protein_coding::chr2:47509289-47570985(-) (61696 nt)
=-=-=-=-=-=-=-=-=-=-=-=-=-=-=-=-=-=-=-=-=-=-=-=-=-=-=-=-=-=-=-=
Performing Scan: vtRNA1-2 vs ENSG00000184261:ENST00000327876:2.39703696327759:protein_coding::chr2:47509289-47570985(-)
=-=-=-=-=-=-=-=-=-=-=-=-=-=-=-=-=-=-=-=-=-=-=-=-=-=-=-=-=-=-=-=

   Forward:	Score: 160.000000  Q:2 to 22  R:44687 to 44714 Align Len (25) (64.00%) (76.00%)

   Query:    3' uuUUCUCGACCU-----UUCGUGGGCGc 5'
                  |: ||||||:     |:|||||||| 
   Ref:      5' cgAGUAGCUGGGACUACAGGCACCCGCc 3'

   Energy:  -31.400000 kCal/Mol

Scores for this hit:
>vtRNA1-2	ENSG00000184261:ENST00000327876:2.39703696327759:protein_coding::chr2:47509289-47570985(-)	160.00	-31.40	2 22	44687 44714	25	64.00%	76.00%
--
Read Sequence:ENSG00000153930:ENST00000653862:2.36819803460972:protein_coding::chr17:55962061-56511659(+) (549598 nt)
=-=-=-=-=-=-=-=-=-=-=-=-=-=-=-=-=-=-=-=-=-=-=-=-=-=-=-=-=-=-=-=
Performing Scan: vtRNA1-2 vs ENSG00000153930:ENST00000653862:2.36819803460972:protein_coding::chr17:55962061-56511659(+)
=-=-=-=-=-=-=-=-=-=-=-=-=-=-=-=-=-=-=-=-=-=-=-=-=-=-=-=-=-=-=-=

   Forward:	Score: 156.000000  Q:2 to 22  R:119416 to 119443 Align Len (25) (60.00%) (76.00%)

   Query:    3' uuUUCUCGACCU-----UUCGUGGGCGc 5'
                  |: :|||||:     |:|||||||| 
   Ref:      5' agAGUGGCUGGGACUACAGGCACCCGCc 3'

   Energy:  -31.549999 kCal/Mol

Scores for this hit:
>vtRNA1-2	ENSG00000153930:ENST00000653862:2.36819803460972:protein_coding::chr17:55962061-56511659(+)	156.00	-31.55	2 22	119416 119443	25	60.00%	76.00%
--
Read Sequence:ENSG00000186094:ENST00000371839:2.24816316029702:protein_coding::chr1:48532853-50023954(-) (1491101 nt)
=-=-=-=-=-=-=-=-=-=-=-=-=-=-=-=-=-=-=-=-=-=-=-=-=-=-=-=-=-=-=-=
Performing Scan: vtRNA1-2 vs ENSG00000186094:ENST00000371839:2.24816316029702:protein_coding::chr1:48532853-50023954(-)
=-=-=-=-=-=-=-=-=-=-=-=-=-=-=-=-=-=-=-=-=-=-=-=-=-=-=-=-=-=-=-=

   Forward:	Score: 160.000000  Q:2 to 22  R:497970 to 497997 Align Len (25) (64.00%) (76.00%)

   Query:    3' uuUUCUCGACCU-----UUCGUGGGCGc 5'
                  |: ||||||:     |:|||||||| 
   Ref:      5' cgAGUAGCUGGGACUACAGGCACCCGCc 3'

   Energy:  -31.400000 kCal/Mol

Scores for this hit:
>vtRNA1-2	ENSG00000186094:ENST00000371839:2.24816316029702:protein_coding::chr1:48532853-50023954(-)	160.00	-31.40	2 22	497970 497997	25	64.00%	76.00%


   Forward:	Score: 159.000000  Q:2 to 22  R:17722 to 17750 Align Len (26) (65.38%) (76.92%)

   Query:    3' uuUUC-UCGACCU-----UUCGUGGGCGc 5'
                  ||| :|||||:     |:|||||||| 
   Ref:      5' ccAAGUGGCUGGGACUACAGGCACCCGCc 3'

   Energy:  -30.879999 kCal/Mol

Scores for this hit:
>vtRNA1-2	ENSG00000186094:ENST00000371839:2.24816316029702:protein_coding::chr1:48532853-50023954(-)	159.00	-30.88	2 22	17722 17750	26	65.38%	76.92%
--
Read Sequence:ENSG00000183580:ENST00000504595:2.19514851358254:protein_coding::chr5:15500179-15939793(+) (439614 nt)
=-=-=-=-=-=-=-=-=-=-=-=-=-=-=-=-=-=-=-=-=-=-=-=-=-=-=-=-=-=-=-=
Performing Scan: vtRNA1-2 vs ENSG00000183580:ENST00000504595:2.19514851358254:protein_coding::chr5:15500179-15939793(+)
=-=-=-=-=-=-=-=-=-=-=-=-=-=-=-=-=-=-=-=-=-=-=-=-=-=-=-=-=-=-=-=

   Forward:	Score: 160.000000  Q:2 to 22  R:151042 to 151069 Align Len (25) (64.00%) (76.00%)

   Query:    3' uuUUCUCGACCU-----UUCGUGGGCGc 5'
                  |: ||||||:     |:|||||||| 
   Ref:      5' ugAGUAGCUGGGACUACAGGCACCCGCc 3'

   Energy:  -31.530001 kCal/Mol

Scores for this hit:
>vtRNA1-2	ENSG00000183580:ENST00000504595:2.19514851358254:protein_coding::chr5:15500179-15939793(+)	160.00	-31.53	2 22	151042 151069	25	64.00%	76.00%


   Forward:	Score: 160.000000  Q:2 to 22  R:233038 to 233065 Align Len (25) (64.00%) (76.00%)

   Query:    3' uuUUCUCGACCU-----UUCGUGGGCGc 5'
                  |: ||||||:     |:|||||||| 
   Ref:      5' cgAGUAGCUGGGAUUACAGGCACCCGCc 3'

   Energy:  -31.400000 kCal/Mol

Scores for this hit:
>vtRNA1-2	ENSG00000183580:ENST00000504595:2.19514851358254:protein_coding::chr5:15500179-15939793(+)	160.00	-31.40	2 22	233038 233065	25	64.00%	76.00%
--
Read Sequence:ENSG00000100095:ENST00000248933:2.13762757895576:protein_coding::chr22:26169461-26383596(+) (214135 nt)
=-=-=-=-=-=-=-=-=-=-=-=-=-=-=-=-=-=-=-=-=-=-=-=-=-=-=-=-=-=-=-=
Performing Scan: vtRNA1-2 vs ENSG00000100095:ENST00000248933:2.13762757895576:protein_coding::chr22:26169461-26383596(+)
=-=-=-=-=-=-=-=-=-=-=-=-=-=-=-=-=-=-=-=-=-=-=-=-=-=-=-=-=-=-=-=

   Forward:	Score: 172.000000  Q:2 to 22  R:110652 to 110676 Align Len (22) (72.73%) (86.36%)

   Query:    3' uuUUCUCGACCUUUC--GUGGGCGc 5'
                  :||:|||||:| |  ||||||| 
   Ref:      5' guGAGGGCUGGGAUGCACACCCGCc 3'

   Energy:  -31.410000 kCal/Mol

Scores for this hit:
>vtRNA1-2	ENSG00000100095:ENST00000248933:2.13762757895576:protein_coding::chr22:26169461-26383596(+)	172.00	-31.41	2 22	110652 110676	22	72.73%	86.36%
--
Read Sequence:ENSG00000187957:ENST00000341772:2.12438962801294:protein_coding::chr2:229357628-229714555(-) (356927 nt)
=-=-=-=-=-=-=-=-=-=-=-=-=-=-=-=-=-=-=-=-=-=-=-=-=-=-=-=-=-=-=-=
Performing Scan: vtRNA1-2 vs ENSG00000187957:ENST00000341772:2.12438962801294:protein_coding::chr2:229357628-229714555(-)
=-=-=-=-=-=-=-=-=-=-=-=-=-=-=-=-=-=-=-=-=-=-=-=-=-=-=-=-=-=-=-=

   Forward:	Score: 160.000000  Q:2 to 22  R:288222 to 288249 Align Len (25) (64.00%) (76.00%)

   Query:    3' uuUUCUCGACCU-----UUCGUGGGCGc 5'
                  |: ||||||:     |:|||||||| 
   Ref:      5' ggAGUAGCUGGGACUACAGGCACCCGCc 3'

   Energy:  -31.799999 kCal/Mol

Scores for this hit:
>vtRNA1-2	ENSG00000187957:ENST00000341772:2.12438962801294:protein_coding::chr2:229357628-229714555(-)	160.00	-31.80	2 22	288222 288249	25	64.00%	76.00%
--
Read Sequence:ENSG00000181381:ENST00000682922:2.06099340718334:protein_coding::chr4:168356734-168480492(-) (123758 nt)
=-=-=-=-=-=-=-=-=-=-=-=-=-=-=-=-=-=-=-=-=-=-=-=-=-=-=-=-=-=-=-=
Performing Scan: vtRNA1-2 vs ENSG00000181381:ENST00000682922:2.06099340718334:protein_coding::chr4:168356734-168480492(-)
=-=-=-=-=-=-=-=-=-=-=-=-=-=-=-=-=-=-=-=-=-=-=-=-=-=-=-=-=-=-=-=

   Forward:	Score: 160.000000  Q:2 to 22  R:616 to 643 Align Len (25) (64.00%) (76.00%)

   Query:    3' uuUUCUCGACCU-----UUCGUGGGCGc 5'
                  |: ||||||:     |:|||||||| 
   Ref:      5' cgAGUAGCUGGGACUACAGGCACCCGCc 3'

   Energy:  -31.400000 kCal/Mol

Scores for this hit:
>vtRNA1-2	ENSG00000181381:ENST00000682922:2.06099340718334:protein_coding::chr4:168356734-168480492(-)	160.00	-31.40	2 22	616 643	25	64.00%	76.00%
--
Read Sequence:ENSG00000082482:ENST00000444842:2.0484139174672:protein_coding::chr1:215082736-215237090(+) (154354 nt)
=-=-=-=-=-=-=-=-=-=-=-=-=-=-=-=-=-=-=-=-=-=-=-=-=-=-=-=-=-=-=-=
Performing Scan: vtRNA1-2 vs ENSG00000082482:ENST00000444842:2.0484139174672:protein_coding::chr1:215082736-215237090(+)
=-=-=-=-=-=-=-=-=-=-=-=-=-=-=-=-=-=-=-=-=-=-=-=-=-=-=-=-=-=-=-=

   Forward:	Score: 164.000000  Q:2 to 22  R:87034 to 87061 Align Len (25) (68.00%) (76.00%)

   Query:    3' uuUUCUCGACCU-----UUCGUGGGCGc 5'
                  |: |||||||     |:|||||||| 
   Ref:      5' ugAGUAGCUGGAAUUAUAGGCACCCGCc 3'

   Energy:  -31.490000 kCal/Mol

Scores for this hit:
>vtRNA1-2	ENSG00000082482:ENST00000444842:2.0484139174672:protein_coding::chr1:215082736-215237090(+)	164.00	-31.49	2 22	87034 87061	25	68.00%	76.00%
--
Read Sequence:ENSG00000170743:ENST00000318881:2.02845921913966:protein_coding::chr11:7251903-7469043(+) (217140 nt)
=-=-=-=-=-=-=-=-=-=-=-=-=-=-=-=-=-=-=-=-=-=-=-=-=-=-=-=-=-=-=-=
Performing Scan: vtRNA1-2 vs ENSG00000170743:ENST00000318881:2.02845921913966:protein_coding::chr11:7251903-7469043(+)
=-=-=-=-=-=-=-=-=-=-=-=-=-=-=-=-=-=-=-=-=-=-=-=-=-=-=-=-=-=-=-=

   Forward:	Score: 163.000000  Q:2 to 22  R:203554 to 203582 Align Len (26) (69.23%) (76.92%)

   Query:    3' uuUUC-UCGACCU-----UUCGUGGGCGc 5'
                  ||| ||||||:     |:|||||||| 
   Ref:      5' ccAAGUAGCUGGGACUACAGGCACCCGCc 3'

   Energy:  -31.809999 kCal/Mol

Scores for this hit:
>vtRNA1-2	ENSG00000170743:ENST00000318881:2.02845921913966:protein_coding::chr11:7251903-7469043(+)	163.00	-31.81	2 22	203554 203582	26	69.23%	76.92%
--
Read Sequence:ENSG00000164619:ENST00000649409:2.02396626479879:protein_coding::chr7:33905538-34156427(+) (250889 nt)
=-=-=-=-=-=-=-=-=-=-=-=-=-=-=-=-=-=-=-=-=-=-=-=-=-=-=-=-=-=-=-=
Performing Scan: vtRNA1-2 vs ENSG00000164619:ENST00000649409:2.02396626479879:protein_coding::chr7:33905538-34156427(+)
=-=-=-=-=-=-=-=-=-=-=-=-=-=-=-=-=-=-=-=-=-=-=-=-=-=-=-=-=-=-=-=

   Forward:	Score: 160.000000  Q:2 to 22  R:66489 to 66516 Align Len (25) (64.00%) (76.00%)

   Query:    3' uuUUCUCGACCU-----UUCGUGGGCGc 5'
                  |: ||||||:     |:|||||||| 
   Ref:      5' cgAGUAGCUGGGACUACAGGCACCCGCc 3'

   Energy:  -31.400000 kCal/Mol

Scores for this hit:
>vtRNA1-2	ENSG00000164619:ENST00000649409:2.02396626479879:protein_coding::chr7:33905538-34156427(+)	160.00	-31.40	2 22	66489 66516	25	64.00%	76.00%
--
Read Sequence:ENSG00000131620:ENST00000355303:1.97335379190681:protein_coding::chr11:70078316-70189530(+) (111214 nt)
=-=-=-=-=-=-=-=-=-=-=-=-=-=-=-=-=-=-=-=-=-=-=-=-=-=-=-=-=-=-=-=
Performing Scan: vtRNA1-2 vs ENSG00000131620:ENST00000355303:1.97335379190681:protein_coding::chr11:70078316-70189530(+)
=-=-=-=-=-=-=-=-=-=-=-=-=-=-=-=-=-=-=-=-=-=-=-=-=-=-=-=-=-=-=-=

   Forward:	Score: 164.000000  Q:2 to 22  R:103991 to 104015 Align Len (22) (63.64%) (86.36%)

   Query:    3' uuUUCUCGACCUUUC--GUGGGCGc 5'
                  ::|:|||| :|:|  ||||||| 
   Ref:      5' caGGGGGCUGAGAGGAACACCCGCg 3'

   Energy:  -35.099998 kCal/Mol

Scores for this hit:
>vtRNA1-2	ENSG00000131620:ENST00000355303:1.97335379190681:protein_coding::chr11:70078316-70189530(+)	164.00	-35.10	2 22	103991 104015	22	63.64%	86.36%
--
Read Sequence:ENSG00000105251:ENST00000543264:1.96833030874395:protein_coding::chr19:4279265-4290722(+) (11457 nt)
=-=-=-=-=-=-=-=-=-=-=-=-=-=-=-=-=-=-=-=-=-=-=-=-=-=-=-=-=-=-=-=
Performing Scan: vtRNA1-2 vs ENSG00000105251:ENST00000543264:1.96833030874395:protein_coding::chr19:4279265-4290722(+)
=-=-=-=-=-=-=-=-=-=-=-=-=-=-=-=-=-=-=-=-=-=-=-=-=-=-=-=-=-=-=-=

   Forward:	Score: 160.000000  Q:2 to 22  R:8761 to 8788 Align Len (25) (64.00%) (76.00%)

   Query:    3' uuUUCUCGACCU-----UUCGUGGGCGc 5'
                  |: ||||||:     |:|||||||| 
   Ref:      5' ugAGUAGCUGGGAUUACAGGCACCCGCc 3'

   Energy:  -31.530001 kCal/Mol

Scores for this hit:
>vtRNA1-2	ENSG00000105251:ENST00000543264:1.96833030874395:protein_coding::chr19:4279265-4290722(+)	160.00	-31.53	2 22	8761 8788	25	64.00%	76.00%


   Forward:	Score: 160.000000  Q:2 to 22  R:10735 to 10762 Align Len (25) (64.00%) (76.00%)

   Query:    3' uuUUCUCGACCU-----UUCGUGGGCGc 5'
                  |: ||||||:     |:|||||||| 
   Ref:      5' ugAGUAGCUGGGACCACAGGCACCCGCc 3'

   Energy:  -31.530001 kCal/Mol

Scores for this hit:
>vtRNA1-2	ENSG00000105251:ENST00000543264:1.96833030874395:protein_coding::chr19:4279265-4290722(+)	160.00	-31.53	2 22	10735 10762	25	64.00%	76.00%
--
Read Sequence:ENSG00000157680:ENST00000614521:1.96646894781994:protein_coding::chr7:137381036-137846974(-) (465938 nt)
=-=-=-=-=-=-=-=-=-=-=-=-=-=-=-=-=-=-=-=-=-=-=-=-=-=-=-=-=-=-=-=
Performing Scan: vtRNA1-2 vs ENSG00000157680:ENST00000614521:1.96646894781994:protein_coding::chr7:137381036-137846974(-)
=-=-=-=-=-=-=-=-=-=-=-=-=-=-=-=-=-=-=-=-=-=-=-=-=-=-=-=-=-=-=-=

   Forward:	Score: 163.000000  Q:2 to 22  R:279817 to 279845 Align Len (26) (69.23%) (76.92%)

   Query:    3' uuUUC-UCGACCU-----UUCGUGGGCGc 5'
                  ||| ||||||:     |:|||||||| 
   Ref:      5' ccAAGUAGCUGGGAUUACAGGCACCCGCc 3'

   Energy:  -31.809999 kCal/Mol

Scores for this hit:
>vtRNA1-2	ENSG00000157680:ENST00000614521:1.96646894781994:protein_coding::chr7:137381036-137846974(-)	163.00	-31.81	2 22	279817 279845	26	69.23%	76.92%
--
Read Sequence:ENSG00000136297:ENST00000401401:1.96053041043586:protein_coding::chr7:4905997-4959187(-) (53190 nt)
=-=-=-=-=-=-=-=-=-=-=-=-=-=-=-=-=-=-=-=-=-=-=-=-=-=-=-=-=-=-=-=
Performing Scan: vtRNA1-2 vs ENSG00000136297:ENST00000401401:1.96053041043586:protein_coding::chr7:4905997-4959187(-)
=-=-=-=-=-=-=-=-=-=-=-=-=-=-=-=-=-=-=-=-=-=-=-=-=-=-=-=-=-=-=-=

   Forward:	Score: 160.000000  Q:2 to 22  R:17665 to 17692 Align Len (25) (64.00%) (76.00%)

   Query:    3' uuUUCUCGACCU-----UUCGUGGGCGc 5'
                  |: ||||||:     |:|||||||| 
   Ref:      5' ugAGUAGCUGGGAUUACAGGCACCCGCc 3'

   Energy:  -31.530001 kCal/Mol

Scores for this hit:
>vtRNA1-2	ENSG00000136297:ENST00000401401:1.96053041043586:protein_coding::chr7:4905997-4959187(-)	160.00	-31.53	2 22	17665 17692	25	64.00%	76.00%
--
Read Sequence:ENSG00000163531:ENST00000339876:1.93324869312256:protein_coding::chr1:204828651-205022822(+) (194171 nt)
=-=-=-=-=-=-=-=-=-=-=-=-=-=-=-=-=-=-=-=-=-=-=-=-=-=-=-=-=-=-=-=
Performing Scan: vtRNA1-2 vs ENSG00000163531:ENST00000339876:1.93324869312256:protein_coding::chr1:204828651-205022822(+)
=-=-=-=-=-=-=-=-=-=-=-=-=-=-=-=-=-=-=-=-=-=-=-=-=-=-=-=-=-=-=-=

   Forward:	Score: 163.000000  Q:2 to 22  R:51828 to 51856 Align Len (26) (69.23%) (76.92%)

   Query:    3' uuUUC-UCGACCU-----UUCGUGGGCGc 5'
                  ||| ||||||:     |:|||||||| 
   Ref:      5' ccAAGUAGCUGGGACUACAGGCACCCGCc 3'

   Energy:  -31.809999 kCal/Mol

Scores for this hit:
>vtRNA1-2	ENSG00000163531:ENST00000339876:1.93324869312256:protein_coding::chr1:204828651-205022822(+)	163.00	-31.81	2 22	51828 51856	26	69.23%	76.92%


   Forward:	Score: 163.000000  Q:2 to 22  R:124770 to 124798 Align Len (26) (69.23%) (76.92%)

   Query:    3' uuUUC-UCGACCU-----UUCGUGGGCGc 5'
                  ||| ||||||:     |:|||||||| 
   Ref:      5' ccAAGUAGCUGGGACUACAGGCACCCGCc 3'

   Energy:  -31.809999 kCal/Mol

Scores for this hit:
>vtRNA1-2	ENSG00000163531:ENST00000339876:1.93324869312256:protein_coding::chr1:204828651-205022822(+)	163.00	-31.81	2 22	124770 124798	26	69.23%	76.92%


   Forward:	Score: 160.000000  Q:2 to 22  R:78157 to 78184 Align Len (25) (64.00%) (76.00%)

   Query:    3' uuUUCUCGACCU-----UUCGUGGGCGc 5'
                  |: ||||||:     |:|||||||| 
   Ref:      5' cgAGUAGCUGGGACUACAGGCACCCGCc 3'

   Energy:  -31.400000 kCal/Mol

Scores for this hit:
>vtRNA1-2	ENSG00000163531:ENST00000339876:1.93324869312256:protein_coding::chr1:204828651-205022822(+)	160.00	-31.40	2 22	78157 78184	25	64.00%	76.00%
--
Read Sequence:ENSG00000171533:ENST00000304771:1.92508020749681:protein_coding::chr11:75586917-75669038(-) (82121 nt)
=-=-=-=-=-=-=-=-=-=-=-=-=-=-=-=-=-=-=-=-=-=-=-=-=-=-=-=-=-=-=-=
Performing Scan: vtRNA1-2 vs ENSG00000171533:ENST00000304771:1.92508020749681:protein_coding::chr11:75586917-75669038(-)
=-=-=-=-=-=-=-=-=-=-=-=-=-=-=-=-=-=-=-=-=-=-=-=-=-=-=-=-=-=-=-=

   Forward:	Score: 164.000000  Q:2 to 22  R:51630 to 51657 Align Len (25) (68.00%) (76.00%)

   Query:    3' uuUUCUCGACCU-----UUCGUGGGCGc 5'
                  |: ||||||:     |||||||||| 
   Ref:      5' ugAGUAGCUGGGAUUACAAGCACCCGCc 3'

   Energy:  -31.980000 kCal/Mol

Scores for this hit:
>vtRNA1-2	ENSG00000171533:ENST00000304771:1.92508020749681:protein_coding::chr11:75586917-75669038(-)	164.00	-31.98	2 22	51630 51657	25	68.00%	76.00%
--
Read Sequence:ENSG00000179242:ENST00000614565:1.92076954502748:protein_coding::chr20:61252260-61940617(+) (688357 nt)
=-=-=-=-=-=-=-=-=-=-=-=-=-=-=-=-=-=-=-=-=-=-=-=-=-=-=-=-=-=-=-=
Performing Scan: vtRNA1-2 vs ENSG00000179242:ENST00000614565:1.92076954502748:protein_coding::chr20:61252260-61940617(+)
=-=-=-=-=-=-=-=-=-=-=-=-=-=-=-=-=-=-=-=-=-=-=-=-=-=-=-=-=-=-=-=

   Forward:	Score: 174.000000  Q:2 to 20  R:396031 to 396054 Align Len (19) (78.95%) (94.74%)

   Query:    3' uuuuCUCGACCU-UUCGUGGGCGc 5'
                    |:|:|||| |:|||||||| 
   Ref:      5' gcccGGGUUGGAGAGGCACCCGCa 3'

   Energy:  -32.400002 kCal/Mol

Scores for this hit:
>vtRNA1-2	ENSG00000179242:ENST00000614565:1.92076954502748:protein_coding::chr20:61252260-61940617(+)	174.00	-32.40	2 20	396031 396054	19	78.95%	94.74%


   Forward:	Score: 163.000000  Q:2 to 22  R:596389 to 596417 Align Len (26) (69.23%) (76.92%)

   Query:    3' uuUUC-UCGACCU-----UUCGUGGGCGc 5'
                  |:| |||||||     |:|||||||| 
   Ref:      5' ccAGGUAGCUGGAACUACAGGCACCCGCc 3'

   Energy:  -31.320000 kCal/Mol

Scores for this hit:
>vtRNA1-2	ENSG00000179242:ENST00000614565:1.92076954502748:protein_coding::chr20:61252260-61940617(+)	163.00	-31.32	2 22	596389 596417	26	69.23%	76.92%


   Forward:	Score: 160.000000  Q:2 to 22  R:489356 to 489383 Align Len (25) (64.00%) (76.00%)

   Query:    3' uuUUCUCGACCU-----UUCGUGGGCGc 5'
                  |: ||||||:     |:|||||||| 
   Ref:      5' cgAGUAGCUGGGACUACAGGCACCCGCc 3'

   Energy:  -31.400000 kCal/Mol

Scores for this hit:
>vtRNA1-2	ENSG00000179242:ENST00000614565:1.92076954502748:protein_coding::chr20:61252260-61940617(+)	160.00	-31.40	2 22	489356 489383	25	64.00%	76.00%


   Forward:	Score: 156.000000  Q:2 to 19  R:683757 to 683782 Align Len (20) (70.00%) (85.00%)

   Query:    3' uuuucUCG-ACCUU--UCGUGGGCGc 5'
                     :|| ||||:  :|||||||| 
   Ref:      5' gugcuGGCAUGGAGGUGGCACCCGCg 3'

   Energy:  -31.129999 kCal/Mol

Scores for this hit:
>vtRNA1-2	ENSG00000179242:ENST00000614565:1.92076954502748:protein_coding::chr20:61252260-61940617(+)	156.00	-31.13	2 19	683757 683782	20	70.00%	85.00%
--
Read Sequence:ENSG00000178031:ENST00000380548:1.89287663944332:protein_coding::chr9:18474152-18910950(+) (436798 nt)
=-=-=-=-=-=-=-=-=-=-=-=-=-=-=-=-=-=-=-=-=-=-=-=-=-=-=-=-=-=-=-=
Performing Scan: vtRNA1-2 vs ENSG00000178031:ENST00000380548:1.89287663944332:protein_coding::chr9:18474152-18910950(+)
=-=-=-=-=-=-=-=-=-=-=-=-=-=-=-=-=-=-=-=-=-=-=-=-=-=-=-=-=-=-=-=

   Forward:	Score: 160.000000  Q:2 to 22  R:40302 to 40329 Align Len (25) (64.00%) (76.00%)

   Query:    3' uuUUCUCGACCU-----UUCGUGGGCGc 5'
                  |: ||||||:     |:|||||||| 
   Ref:      5' cgAGUAGCUGGGACUACAGGCACCCGCc 3'

   Energy:  -31.400000 kCal/Mol

Scores for this hit:
>vtRNA1-2	ENSG00000178031:ENST00000380548:1.89287663944332:protein_coding::chr9:18474152-18910950(+)	160.00	-31.40	2 22	40302 40329	25	64.00%	76.00%
--
Read Sequence:ENSG00000102359:ENST00000373004:1.88960894435827:protein_coding::chrX:100644198-100675788(+) (31590 nt)
=-=-=-=-=-=-=-=-=-=-=-=-=-=-=-=-=-=-=-=-=-=-=-=-=-=-=-=-=-=-=-=
Performing Scan: vtRNA1-2 vs ENSG00000102359:ENST00000373004:1.88960894435827:protein_coding::chrX:100644198-100675788(+)
=-=-=-=-=-=-=-=-=-=-=-=-=-=-=-=-=-=-=-=-=-=-=-=-=-=-=-=-=-=-=-=

   Forward:	Score: 160.000000  Q:2 to 22  R:12854 to 12881 Align Len (25) (64.00%) (76.00%)

   Query:    3' uuUUCUCGACCU-----UUCGUGGGCGc 5'
                  |: ||||||:     |:|||||||| 
   Ref:      5' ccAGUAGCUGGGAUUACAGGCACCCGCc 3'

   Energy:  -30.780001 kCal/Mol

Scores for this hit:
>vtRNA1-2	ENSG00000102359:ENST00000373004:1.88960894435827:protein_coding::chrX:100644198-100675788(+)	160.00	-30.78	2 22	12854 12881	25	64.00%	76.00%
--
Read Sequence:ENSG00000187775:ENST00000389840:1.87299171950429:protein_coding::chr17:78423696-78577396(-) (153700 nt)
=-=-=-=-=-=-=-=-=-=-=-=-=-=-=-=-=-=-=-=-=-=-=-=-=-=-=-=-=-=-=-=
Performing Scan: vtRNA1-2 vs ENSG00000187775:ENST00000389840:1.87299171950429:protein_coding::chr17:78423696-78577396(-)
=-=-=-=-=-=-=-=-=-=-=-=-=-=-=-=-=-=-=-=-=-=-=-=-=-=-=-=-=-=-=-=

   Forward:	Score: 160.000000  Q:2 to 22  R:40326 to 40353 Align Len (25) (64.00%) (76.00%)

   Query:    3' uuUUCUCGACCU-----UUCGUGGGCGc 5'
                  |: ||||||:     |:|||||||| 
   Ref:      5' cgAGUAGCUGGGAUUACAGGCACCCGCc 3'

   Energy:  -31.400000 kCal/Mol

Scores for this hit:
>vtRNA1-2	ENSG00000187775:ENST00000389840:1.87299171950429:protein_coding::chr17:78423696-78577396(-)	160.00	-31.40	2 22	40326 40353	25	64.00%	76.00%
--
Read Sequence:ENSG00000171811:ENST00000368586:1.81983816568735:protein_coding::chr10:132808391-132942570(-) (134179 nt)
=-=-=-=-=-=-=-=-=-=-=-=-=-=-=-=-=-=-=-=-=-=-=-=-=-=-=-=-=-=-=-=
Performing Scan: vtRNA1-2 vs ENSG00000171811:ENST00000368586:1.81983816568735:protein_coding::chr10:132808391-132942570(-)
=-=-=-=-=-=-=-=-=-=-=-=-=-=-=-=-=-=-=-=-=-=-=-=-=-=-=-=-=-=-=-=

   Forward:	Score: 183.000000  Q:2 to 22  R:9748 to 9769 Align Len (20) (85.00%) (95.00%)

   Query:    3' uuUUCUCGACCUUUCGUGGGCGc 5'
                  :|||||| ||:||||||||| 
   Ref:      5' ugGAGAGCU-GAGAGCACCCGCu 3'

   Energy:  -35.099998 kCal/Mol

Scores for this hit:
>vtRNA1-2	ENSG00000171811:ENST00000368586:1.81983816568735:protein_coding::chr10:132808391-132942570(-)	183.00	-35.10	2 22	9748 9769	20	85.00%	95.00%
--
Read Sequence:ENSG00000187398:ENST00000336930:1.81649050972898:protein_coding::chr11:24497052-25082638(+) (585586 nt)
=-=-=-=-=-=-=-=-=-=-=-=-=-=-=-=-=-=-=-=-=-=-=-=-=-=-=-=-=-=-=-=
Performing Scan: vtRNA1-2 vs ENSG00000187398:ENST00000336930:1.81649050972898:protein_coding::chr11:24497052-25082638(+)
=-=-=-=-=-=-=-=-=-=-=-=-=-=-=-=-=-=-=-=-=-=-=-=-=-=-=-=-=-=-=-=

   Forward:	Score: 160.000000  Q:2 to 22  R:425921 to 425948 Align Len (25) (64.00%) (76.00%)

   Query:    3' uuUUCUCGACCU-----UUCGUGGGCGc 5'
                  |: ||||||:     |:|||||||| 
   Ref:      5' ugAGUAGCUGGGAUUACAGGCACCCGCc 3'

   Energy:  -31.530001 kCal/Mol

Scores for this hit:
>vtRNA1-2	ENSG00000187398:ENST00000336930:1.81649050972898:protein_coding::chr11:24497052-25082638(+)	160.00	-31.53	2 22	425921 425948	25	64.00%	76.00%
--
Read Sequence:ENSG00000175262:ENST00000377004:1.81242764615932:protein_coding::chr1:10946472-10982037(-) (35565 nt)
=-=-=-=-=-=-=-=-=-=-=-=-=-=-=-=-=-=-=-=-=-=-=-=-=-=-=-=-=-=-=-=
Performing Scan: vtRNA1-2 vs ENSG00000175262:ENST00000377004:1.81242764615932:protein_coding::chr1:10946472-10982037(-)
=-=-=-=-=-=-=-=-=-=-=-=-=-=-=-=-=-=-=-=-=-=-=-=-=-=-=-=-=-=-=-=

   Forward:	Score: 163.000000  Q:2 to 22  R:26300 to 26328 Align Len (26) (69.23%) (76.92%)

   Query:    3' uuUUC-UCGACCU-----UUCGUGGGCGc 5'
                  ||| ||||||:     |:|||||||| 
   Ref:      5' ccAAGUAGCUGGGAUUACAGGCACCCGCc 3'

   Energy:  -31.809999 kCal/Mol

Scores for this hit:
>vtRNA1-2	ENSG00000175262:ENST00000377004:1.81242764615932:protein_coding::chr1:10946472-10982037(-)	163.00	-31.81	2 22	26300 26328	26	69.23%	76.92%


   Forward:	Score: 160.000000  Q:2 to 22  R:8772 to 8799 Align Len (25) (64.00%) (76.00%)

   Query:    3' uuUUCUCGACCU-----UUCGUGGGCGc 5'
                  |: ||||||:     |:|||||||| 
   Ref:      5' cgAGUAGCUGGGAUUACAGGCACCCGCa 3'

   Energy:  -31.879999 kCal/Mol

Scores for this hit:
>vtRNA1-2	ENSG00000175262:ENST00000377004:1.81242764615932:protein_coding::chr1:10946472-10982037(-)	160.00	-31.88	2 22	8772 8799	25	64.00%	76.00%
--
Read Sequence:ENSG00000103489:ENST00000261381:1.80410703119625:protein_coding::chr16:17101768-17470960(-) (369192 nt)
=-=-=-=-=-=-=-=-=-=-=-=-=-=-=-=-=-=-=-=-=-=-=-=-=-=-=-=-=-=-=-=
Performing Scan: vtRNA1-2 vs ENSG00000103489:ENST00000261381:1.80410703119625:protein_coding::chr16:17101768-17470960(-)
=-=-=-=-=-=-=-=-=-=-=-=-=-=-=-=-=-=-=-=-=-=-=-=-=-=-=-=-=-=-=-=

   Forward:	Score: 160.000000  Q:2 to 22  R:135843 to 135870 Align Len (25) (64.00%) (76.00%)

   Query:    3' uuUUCUCGACC-----UUUCGUGGGCGc 5'
                  |: ||||||     :|:|||||||| 
   Ref:      5' ugAGUAGCUGGGAUUAGAGGCACCCGCc 3'

   Energy:  -31.530001 kCal/Mol

Scores for this hit:
>vtRNA1-2	ENSG00000103489:ENST00000261381:1.80410703119625:protein_coding::chr16:17101768-17470960(-)	160.00	-31.53	2 22	135843 135870	25	64.00%	76.00%
--
Read Sequence:ENSG00000266714:ENST00000645453:1.79486000582748:protein_coding::chr17:75587799-75626849(+) (39050 nt)
=-=-=-=-=-=-=-=-=-=-=-=-=-=-=-=-=-=-=-=-=-=-=-=-=-=-=-=-=-=-=-=
Performing Scan: vtRNA1-2 vs ENSG00000266714:ENST00000645453:1.79486000582748:protein_coding::chr17:75587799-75626849(+)
=-=-=-=-=-=-=-=-=-=-=-=-=-=-=-=-=-=-=-=-=-=-=-=-=-=-=-=-=-=-=-=

   Forward:	Score: 163.000000  Q:2 to 22  R:11599 to 11627 Align Len (26) (69.23%) (76.92%)

   Query:    3' uuUUC-UCGACCU-----UUCGUGGGCGc 5'
                  ||| ||||||:     |:|||||||| 
   Ref:      5' ccAAGUAGCUGGGACUACAGGCACCCGCc 3'

   Energy:  -31.809999 kCal/Mol

Scores for this hit:
>vtRNA1-2	ENSG00000266714:ENST00000645453:1.79486000582748:protein_coding::chr17:75587799-75626849(+)	163.00	-31.81	2 22	11599 11627	26	69.23%	76.92%
--
Read Sequence:ENSG00000172260:ENST00000357731:1.78731154438963:protein_coding::chr1:71395942-72282539(-) (886597 nt)
=-=-=-=-=-=-=-=-=-=-=-=-=-=-=-=-=-=-=-=-=-=-=-=-=-=-=-=-=-=-=-=
Performing Scan: vtRNA1-2 vs ENSG00000172260:ENST00000357731:1.78731154438963:protein_coding::chr1:71395942-72282539(-)
=-=-=-=-=-=-=-=-=-=-=-=-=-=-=-=-=-=-=-=-=-=-=-=-=-=-=-=-=-=-=-=

   Forward:	Score: 160.000000  Q:2 to 22  R:364430 to 364457 Align Len (25) (64.00%) (76.00%)

   Query:    3' uuUUCUCGACCU-----UUCGUGGGCGc 5'
                  |: ||||||:     |:|||||||| 
   Ref:      5' cgAGUAGCUGGGACUACAGGCACCCGCc 3'

   Energy:  -31.400000 kCal/Mol

Scores for this hit:
>vtRNA1-2	ENSG00000172260:ENST00000357731:1.78731154438963:protein_coding::chr1:71395942-72282539(-)	160.00	-31.40	2 22	364430 364457	25	64.00%	76.00%
--
Read Sequence:ENSG00000197721:ENST00000508064:1.7763213954585:protein_coding::chr1:207645132-207723703(+) (78571 nt)
=-=-=-=-=-=-=-=-=-=-=-=-=-=-=-=-=-=-=-=-=-=-=-=-=-=-=-=-=-=-=-=
Performing Scan: vtRNA1-2 vs ENSG00000197721:ENST00000508064:1.7763213954585:protein_coding::chr1:207645132-207723703(+)
=-=-=-=-=-=-=-=-=-=-=-=-=-=-=-=-=-=-=-=-=-=-=-=-=-=-=-=-=-=-=-=

   Forward:	Score: 160.000000  Q:2 to 22  R:20046 to 20073 Align Len (25) (64.00%) (76.00%)

   Query:    3' uuUUCUCGACCU-----UUCGUGGGCGc 5'
                  |: ||||||:     |:|||||||| 
   Ref:      5' cgAGUAGCUGGGGCUACAGGCACCCGCc 3'

   Energy:  -31.400000 kCal/Mol

Scores for this hit:
>vtRNA1-2	ENSG00000197721:ENST00000508064:1.7763213954585:protein_coding::chr1:207645132-207723703(+)	160.00	-31.40	2 22	20046 20073	25	64.00%	76.00%
--
Read Sequence:ENSG00000075461:ENST00000262138:1.73930554764103:protein_coding::chr17:66964706-67033398(+) (68692 nt)
=-=-=-=-=-=-=-=-=-=-=-=-=-=-=-=-=-=-=-=-=-=-=-=-=-=-=-=-=-=-=-=
Performing Scan: vtRNA1-2 vs ENSG00000075461:ENST00000262138:1.73930554764103:protein_coding::chr17:66964706-67033398(+)
=-=-=-=-=-=-=-=-=-=-=-=-=-=-=-=-=-=-=-=-=-=-=-=-=-=-=-=-=-=-=-=

   Forward:	Score: 163.000000  Q:2 to 22  R:29023 to 29051 Align Len (26) (69.23%) (76.92%)

   Query:    3' uuUUC-UCGACCU-----UUCGUGGGCGc 5'
                  ||| ||||||:     |:|||||||| 
   Ref:      5' ccAAGUAGCUGGGACUACAGGCACCCGCc 3'

   Energy:  -31.809999 kCal/Mol

Scores for this hit:
>vtRNA1-2	ENSG00000075461:ENST00000262138:1.73930554764103:protein_coding::chr17:66964706-67033398(+)	163.00	-31.81	2 22	29023 29051	26	69.23%	76.92%
--
Read Sequence:ENSG00000151702:ENST00000527786:1.73900178943758:protein_coding::chr11:128694071-128813267(+) (119196 nt)
=-=-=-=-=-=-=-=-=-=-=-=-=-=-=-=-=-=-=-=-=-=-=-=-=-=-=-=-=-=-=-=
Performing Scan: vtRNA1-2 vs ENSG00000151702:ENST00000527786:1.73900178943758:protein_coding::chr11:128694071-128813267(+)
=-=-=-=-=-=-=-=-=-=-=-=-=-=-=-=-=-=-=-=-=-=-=-=-=-=-=-=-=-=-=-=

   Forward:	Score: 163.000000  Q:2 to 22  R:57579 to 57607 Align Len (26) (69.23%) (76.92%)

   Query:    3' uuUUC-UCGACCU-----UUCGUGGGCGc 5'
                  ||| ||||||:     |:|||||||| 
   Ref:      5' ccAAGUAGCUGGGACUACAGGCACCCGCc 3'

   Energy:  -31.809999 kCal/Mol

Scores for this hit:
>vtRNA1-2	ENSG00000151702:ENST00000527786:1.73900178943758:protein_coding::chr11:128694071-128813267(+)	163.00	-31.81	2 22	57579 57607	26	69.23%	76.92%
--
Read Sequence:ENSG00000058335:ENST00000558480:1.73289122955772:protein_coding::chr15:78959905-79090780(-) (130875 nt)
=-=-=-=-=-=-=-=-=-=-=-=-=-=-=-=-=-=-=-=-=-=-=-=-=-=-=-=-=-=-=-=
Performing Scan: vtRNA1-2 vs ENSG00000058335:ENST00000558480:1.73289122955772:protein_coding::chr15:78959905-79090780(-)
=-=-=-=-=-=-=-=-=-=-=-=-=-=-=-=-=-=-=-=-=-=-=-=-=-=-=-=-=-=-=-=

   Forward:	Score: 164.000000  Q:2 to 22  R:68448 to 68475 Align Len (25) (68.00%) (76.00%)

   Query:    3' uuUUCUCGACCU-----UUCGUGGGCGc 5'
                  |: |||||||     |:|||||||| 
   Ref:      5' cgAGUAGCUGGAAUUAUAGGCACCCGCu 3'

   Energy:  -31.180000 kCal/Mol

Scores for this hit:
>vtRNA1-2	ENSG00000058335:ENST00000558480:1.73289122955772:protein_coding::chr15:78959905-79090780(-)	164.00	-31.18	2 22	68448 68475	25	68.00%	76.00%
--
Read Sequence:ENSG00000206384:ENST00000358511:1.73046153380702:protein_coding::chr3:130517176-130677042(+) (159866 nt)
=-=-=-=-=-=-=-=-=-=-=-=-=-=-=-=-=-=-=-=-=-=-=-=-=-=-=-=-=-=-=-=
Performing Scan: vtRNA1-2 vs ENSG00000206384:ENST00000358511:1.73046153380702:protein_coding::chr3:130517176-130677042(+)
=-=-=-=-=-=-=-=-=-=-=-=-=-=-=-=-=-=-=-=-=-=-=-=-=-=-=-=-=-=-=-=

   Forward:	Score: 160.000000  Q:2 to 22  R:73516 to 73543 Align Len (25) (64.00%) (76.00%)

   Query:    3' uuUUCUCGACCU-----UUCGUGGGCGc 5'
                  |: ||||||:     |:|||||||| 
   Ref:      5' ugAGUAGCUGGGACCACAGGCACCCGCc 3'

   Energy:  -31.530001 kCal/Mol

Scores for this hit:
>vtRNA1-2	ENSG00000206384:ENST00000358511:1.73046153380702:protein_coding::chr3:130517176-130677042(+)	160.00	-31.53	2 22	73516 73543	25	64.00%	76.00%
--
Read Sequence:ENSG00000184347:ENST00000519560:1.73004918346393:protein_coding::chr5:168661739-169301139(-) (639400 nt)
=-=-=-=-=-=-=-=-=-=-=-=-=-=-=-=-=-=-=-=-=-=-=-=-=-=-=-=-=-=-=-=
Performing Scan: vtRNA1-2 vs ENSG00000184347:ENST00000519560:1.73004918346393:protein_coding::chr5:168661739-169301139(-)
=-=-=-=-=-=-=-=-=-=-=-=-=-=-=-=-=-=-=-=-=-=-=-=-=-=-=-=-=-=-=-=

   Forward:	Score: 160.000000  Q:2 to 22  R:45364 to 45391 Align Len (25) (64.00%) (76.00%)

   Query:    3' uuUUCUCGACCU-----UUCGUGGGCGc 5'
                  |: ||||||:     |:|||||||| 
   Ref:      5' ugAGUAGCUGGGACAACAGGCACCCGCc 3'

   Energy:  -31.530001 kCal/Mol

Scores for this hit:
>vtRNA1-2	ENSG00000184347:ENST00000519560:1.73004918346393:protein_coding::chr5:168661739-169301139(-)	160.00	-31.53	2 22	45364 45391	25	64.00%	76.00%


   Forward:	Score: 160.000000  Q:2 to 22  R:159508 to 159535 Align Len (25) (64.00%) (76.00%)

   Query:    3' uuUUCUCGACCU-----UUCGUGGGCGc 5'
                  |: ||||||:     |:|||||||| 
   Ref:      5' agAGUAGCUGGGACUACAGGCACCCGCc 3'

   Energy:  -32.480000 kCal/Mol

Scores for this hit:
>vtRNA1-2	ENSG00000184347:ENST00000519560:1.73004918346393:protein_coding::chr5:168661739-169301139(-)	160.00	-32.48	2 22	159508 159535	25	64.00%	76.00%


   Forward:	Score: 160.000000  Q:2 to 22  R:344018 to 344045 Align Len (25) (64.00%) (76.00%)

   Query:    3' uuUUCUCGACCU-----UUCGUGGGCGc 5'
                  |: ||||||:     |:|||||||| 
   Ref:      5' agAGUAGCUGGGAUUAUAGGCACCCGCc 3'

   Energy:  -32.480000 kCal/Mol

Scores for this hit:
>vtRNA1-2	ENSG00000184347:ENST00000519560:1.73004918346393:protein_coding::chr5:168661739-169301139(-)	160.00	-32.48	2 22	344018 344045	25	64.00%	76.00%


   Forward:	Score: 160.000000  Q:2 to 22  R:378790 to 378817 Align Len (25) (64.00%) (76.00%)

   Query:    3' uuUUCUCGACCU-----UUCGUGGGCGc 5'
                  |: ||||||:     |:|||||||| 
   Ref:      5' cgAGUAGCUGGGACUACAGGCACCCGCc 3'

   Energy:  -31.400000 kCal/Mol

Scores for this hit:
>vtRNA1-2	ENSG00000184347:ENST00000519560:1.73004918346393:protein_coding::chr5:168661739-169301139(-)	160.00	-31.40	2 22	378790 378817	25	64.00%	76.00%


   Forward:	Score: 160.000000  Q:2 to 22  R:381987 to 382014 Align Len (25) (64.00%) (76.00%)

   Query:    3' uuUUCUCGACCU-----UUCGUGGGCGc 5'
                  |: ||||||:     |:|||||||| 
   Ref:      5' cgAGUAGCUGGGACUACAGGCACCCGCc 3'

   Energy:  -31.400000 kCal/Mol

Scores for this hit:
>vtRNA1-2	ENSG00000184347:ENST00000519560:1.73004918346393:protein_coding::chr5:168661739-169301139(-)	160.00	-31.40	2 22	381987 382014	25	64.00%	76.00%
--
Read Sequence:ENSG00000154493:ENST00000488181:1.71732798373038:protein_coding::chr10:126424996-126670693(-) (245697 nt)
=-=-=-=-=-=-=-=-=-=-=-=-=-=-=-=-=-=-=-=-=-=-=-=-=-=-=-=-=-=-=-=
Performing Scan: vtRNA1-2 vs ENSG00000154493:ENST00000488181:1.71732798373038:protein_coding::chr10:126424996-126670693(-)
=-=-=-=-=-=-=-=-=-=-=-=-=-=-=-=-=-=-=-=-=-=-=-=-=-=-=-=-=-=-=-=

   Forward:	Score: 164.000000  Q:2 to 22  R:3821 to 3848 Align Len (25) (68.00%) (76.00%)

   Query:    3' uuUUCUCGACCU-----UUCGUGGGCGc 5'
                  |: ||||||:     |||||||||| 
   Ref:      5' ugAGUAGCUGGGAUUACAAGCACCCGCc 3'

   Energy:  -31.980000 kCal/Mol

Scores for this hit:
>vtRNA1-2	ENSG00000154493:ENST00000488181:1.71732798373038:protein_coding::chr10:126424996-126670693(-)	164.00	-31.98	2 22	3821 3848	25	68.00%	76.00%


   Forward:	Score: 160.000000  Q:2 to 22  R:137964 to 137991 Align Len (25) (64.00%) (76.00%)

   Query:    3' uuUUCUCGACCU-----UUCGUGGGCGc 5'
                  |: ||||||:     |:|||||||| 
   Ref:      5' ggAGUAGCUGGGACUACAGGCACCCGCc 3'

   Energy:  -31.799999 kCal/Mol

Scores for this hit:
>vtRNA1-2	ENSG00000154493:ENST00000488181:1.71732798373038:protein_coding::chr10:126424996-126670693(-)	160.00	-31.80	2 22	137964 137991	25	64.00%	76.00%


   Forward:	Score: 160.000000  Q:2 to 22  R:139627 to 139654 Align Len (25) (64.00%) (76.00%)

   Query:    3' uuUUCUCGACCU-----UUCGUGGGCGc 5'
                  |: ||||||:     |:|||||||| 
   Ref:      5' ugAGUAGCUGGGAUUACAGGCACCCGCc 3'

   Energy:  -31.530001 kCal/Mol

Scores for this hit:
>vtRNA1-2	ENSG00000154493:ENST00000488181:1.71732798373038:protein_coding::chr10:126424996-126670693(-)	160.00	-31.53	2 22	139627 139654	25	64.00%	76.00%
--
Read Sequence:ENSG00000105143:ENST00000594383:1.7126198948476:protein_coding::chr19:14950032-14979864(-) (29832 nt)
=-=-=-=-=-=-=-=-=-=-=-=-=-=-=-=-=-=-=-=-=-=-=-=-=-=-=-=-=-=-=-=
Performing Scan: vtRNA1-2 vs ENSG00000105143:ENST00000594383:1.7126198948476:protein_coding::chr19:14950032-14979864(-)
=-=-=-=-=-=-=-=-=-=-=-=-=-=-=-=-=-=-=-=-=-=-=-=-=-=-=-=-=-=-=-=

   Forward:	Score: 164.000000  Q:2 to 22  R:9261 to 9288 Align Len (25) (68.00%) (76.00%)

   Query:    3' uuUUCUCGACCU-----UUCGUGGGCGc 5'
                  |: |||||||     |:|||||||| 
   Ref:      5' ugAGUAGCUGGAACUACAGGCACCCGCc 3'

   Energy:  -31.490000 kCal/Mol

Scores for this hit:
>vtRNA1-2	ENSG00000105143:ENST00000594383:1.7126198948476:protein_coding::chr19:14950032-14979864(-)	164.00	-31.49	2 22	9261 9288	25	68.00%	76.00%
--
Read Sequence:ENSG00000159307:ENST00000360835:1.69706868227251:protein_coding::chr22:43197279-43343372(-) (146093 nt)
=-=-=-=-=-=-=-=-=-=-=-=-=-=-=-=-=-=-=-=-=-=-=-=-=-=-=-=-=-=-=-=
Performing Scan: vtRNA1-2 vs ENSG00000159307:ENST00000360835:1.69706868227251:protein_coding::chr22:43197279-43343372(-)
=-=-=-=-=-=-=-=-=-=-=-=-=-=-=-=-=-=-=-=-=-=-=-=-=-=-=-=-=-=-=-=

   Forward:	Score: 163.000000  Q:2 to 22  R:44427 to 44455 Align Len (26) (69.23%) (76.92%)

   Query:    3' uuUUC-UCGACCU-----UUCGUGGGCGc 5'
                  ||| ||||||:     |:|||||||| 
   Ref:      5' ccAAGCAGCUGGGACUACAGGCACCCGCc 3'

   Energy:  -31.809999 kCal/Mol

Scores for this hit:
>vtRNA1-2	ENSG00000159307:ENST00000360835:1.69706868227251:protein_coding::chr22:43197279-43343372(-)	163.00	-31.81	2 22	44427 44455	26	69.23%	76.92%
--
Read Sequence:ENSG00000132854:ENST00000371153:1.69402109407203:protein_coding::chr1:62236164-62319434(-) (83270 nt)
=-=-=-=-=-=-=-=-=-=-=-=-=-=-=-=-=-=-=-=-=-=-=-=-=-=-=-=-=-=-=-=
Performing Scan: vtRNA1-2 vs ENSG00000132854:ENST00000371153:1.69402109407203:protein_coding::chr1:62236164-62319434(-)
=-=-=-=-=-=-=-=-=-=-=-=-=-=-=-=-=-=-=-=-=-=-=-=-=-=-=-=-=-=-=-=

   Forward:	Score: 163.000000  Q:2 to 22  R:67549 to 67577 Align Len (26) (69.23%) (76.92%)

   Query:    3' uuUUC-UCGACCU-----UUCGUGGGCGc 5'
                  ||| ||||||:     |:|||||||| 
   Ref:      5' ccAAGUAGCUGGGACUACAGGCACCCGCc 3'

   Energy:  -31.809999 kCal/Mol

Scores for this hit:
>vtRNA1-2	ENSG00000132854:ENST00000371153:1.69402109407203:protein_coding::chr1:62236164-62319434(-)	163.00	-31.81	2 22	67549 67577	26	69.23%	76.92%
--
Read Sequence:ENSG00000169181:ENST00000447459:1.68716121909993:protein_coding::chr16:27787527-28063714(-) (276187 nt)
=-=-=-=-=-=-=-=-=-=-=-=-=-=-=-=-=-=-=-=-=-=-=-=-=-=-=-=-=-=-=-=
Performing Scan: vtRNA1-2 vs ENSG00000169181:ENST00000447459:1.68716121909993:protein_coding::chr16:27787527-28063714(-)
=-=-=-=-=-=-=-=-=-=-=-=-=-=-=-=-=-=-=-=-=-=-=-=-=-=-=-=-=-=-=-=

   Forward:	Score: 163.000000  Q:2 to 22  R:140079 to 140107 Align Len (26) (69.23%) (76.92%)

   Query:    3' uuUUC-UCGACCU-----UUCGUGGGCGc 5'
                  ||| ||||||:     |:|||||||| 
   Ref:      5' ccAAGUAGCUGGGACCACAGGCACCCGCc 3'

   Energy:  -31.809999 kCal/Mol

Scores for this hit:
>vtRNA1-2	ENSG00000169181:ENST00000447459:1.68716121909993:protein_coding::chr16:27787527-28063714(-)	163.00	-31.81	2 22	140079 140107	26	69.23%	76.92%
--
Read Sequence:ENSG00000126785:ENST00000316754:1.68649500042142:protein_coding::chr14:63204442-63293508(+) (89066 nt)
=-=-=-=-=-=-=-=-=-=-=-=-=-=-=-=-=-=-=-=-=-=-=-=-=-=-=-=-=-=-=-=
Performing Scan: vtRNA1-2 vs ENSG00000126785:ENST00000316754:1.68649500042142:protein_coding::chr14:63204442-63293508(+)
=-=-=-=-=-=-=-=-=-=-=-=-=-=-=-=-=-=-=-=-=-=-=-=-=-=-=-=-=-=-=-=

   Forward:	Score: 160.000000  Q:2 to 22  R:39022 to 39049 Align Len (25) (64.00%) (76.00%)

   Query:    3' uuUUCUCGACCU-----UUCGUGGGCGc 5'
                  |: ||||||:     |:|||||||| 
   Ref:      5' cgAGUAGCUGGGAUUACAGGCACCCGCc 3'

   Energy:  -31.400000 kCal/Mol

Scores for this hit:
>vtRNA1-2	ENSG00000126785:ENST00000316754:1.68649500042142:protein_coding::chr14:63204442-63293508(+)	160.00	-31.40	2 22	39022 39049	25	64.00%	76.00%
--
Read Sequence:ENSG00000058866:ENST00000265022:1.65988135861068:protein_coding::chr3:186147200-186362234(-) (215034 nt)
=-=-=-=-=-=-=-=-=-=-=-=-=-=-=-=-=-=-=-=-=-=-=-=-=-=-=-=-=-=-=-=
Performing Scan: vtRNA1-2 vs ENSG00000058866:ENST00000265022:1.65988135861068:protein_coding::chr3:186147200-186362234(-)
=-=-=-=-=-=-=-=-=-=-=-=-=-=-=-=-=-=-=-=-=-=-=-=-=-=-=-=-=-=-=-=

   Forward:	Score: 157.000000  Q:2 to 19  R:69548 to 69575 Align Len (22) (68.18%) (77.27%)

   Query:    3' uuuucUCGACCU-----UUCGUGGGCGc 5'
                     ||||||:     |:|||||||| 
   Ref:      5' uggguAGCUGGGAUUACAGGCACCCGCc 3'

   Energy:  -30.700001 kCal/Mol

Scores for this hit:
>vtRNA1-2	ENSG00000058866:ENST00000265022:1.65988135861068:protein_coding::chr3:186147200-186362234(-)	157.00	-30.70	2 19	69548 69575	22	68.18%	77.27%
--
Read Sequence:ENSG00000078328:ENST00000550418:1.65241325044756:protein_coding::chr16:6019023-7713340(+) (1694317 nt)
=-=-=-=-=-=-=-=-=-=-=-=-=-=-=-=-=-=-=-=-=-=-=-=-=-=-=-=-=-=-=-=
Performing Scan: vtRNA1-2 vs ENSG00000078328:ENST00000550418:1.65241325044756:protein_coding::chr16:6019023-7713340(+)
=-=-=-=-=-=-=-=-=-=-=-=-=-=-=-=-=-=-=-=-=-=-=-=-=-=-=-=-=-=-=-=

   Forward:	Score: 163.000000  Q:2 to 22  R:1179106 to 1179134 Align Len (26) (69.23%) (76.92%)

   Query:    3' uuUUC-UCGACCU-----UUCGUGGGCGc 5'
                  ||| ||||||:     |:|||||||| 
   Ref:      5' ccAAGUAGCUGGGACUACAGGCACCCGCc 3'

   Energy:  -31.809999 kCal/Mol

Scores for this hit:
>vtRNA1-2	ENSG00000078328:ENST00000550418:1.65241325044756:protein_coding::chr16:6019023-7713340(+)	163.00	-31.81	2 22	1179106 1179134	26	69.23%	76.92%


   Forward:	Score: 160.000000  Q:2 to 22  R:161667 to 161694 Align Len (25) (64.00%) (76.00%)

   Query:    3' uuUUCUCGACCU-----UUCGUGGGCGc 5'
                  |: ||||||:     |:|||||||| 
   Ref:      5' ugAGUAGCUGGGAUUACAGGCACCCGCc 3'

   Energy:  -31.530001 kCal/Mol

Scores for this hit:
>vtRNA1-2	ENSG00000078328:ENST00000550418:1.65241325044756:protein_coding::chr16:6019023-7713340(+)	160.00	-31.53	2 22	161667 161694	25	64.00%	76.00%


   Forward:	Score: 160.000000  Q:2 to 22  R:657777 to 657804 Align Len (25) (64.00%) (76.00%)

   Query:    3' uuUUCUCGACCU-----UUCGUGGGCGc 5'
                  |: ||||||:     |:|||||||| 
   Ref:      5' cuAGUAGCUGGGAUUACAGGCACCCGCc 3'

   Energy:  -30.910000 kCal/Mol

Scores for this hit:
>vtRNA1-2	ENSG00000078328:ENST00000550418:1.65241325044756:protein_coding::chr16:6019023-7713340(+)	160.00	-30.91	2 22	657777 657804	25	64.00%	76.00%


   Forward:	Score: 160.000000  Q:2 to 22  R:1045270 to 1045297 Align Len (25) (64.00%) (76.00%)

   Query:    3' uuUUCUCGACCU-----UUCGUGGGCGc 5'
                  |: ||||||:     |:|||||||| 
   Ref:      5' ugAGUAGCUGGGCCUACAGGCACCCGCc 3'

   Energy:  -31.530001 kCal/Mol

Scores for this hit:
>vtRNA1-2	ENSG00000078328:ENST00000550418:1.65241325044756:protein_coding::chr16:6019023-7713340(+)	160.00	-31.53	2 22	1045270 1045297	25	64.00%	76.00%


   Forward:	Score: 160.000000  Q:2 to 22  R:1221068 to 1221095 Align Len (25) (64.00%) (76.00%)

   Query:    3' uuUUCUCGACCUU-----UCGUGGGCGc 5'
                  |: ||||||:|     :|||||||| 
   Ref:      5' ugAGUAGCUGGGAUUACGGGCACCCGCc 3'

   Energy:  -30.770000 kCal/Mol

Scores for this hit:
>vtRNA1-2	ENSG00000078328:ENST00000550418:1.65241325044756:protein_coding::chr16:6019023-7713340(+)	160.00	-30.77	2 22	1221068 1221095	25	64.00%	76.00%


   Forward:	Score: 160.000000  Q:2 to 22  R:1500987 to 1501014 Align Len (25) (64.00%) (76.00%)

   Query:    3' uuUUCUCGACCU-----UUCGUGGGCGc 5'
                  |: ||||||:     |:|||||||| 
   Ref:      5' cgAGUAGCUGGGACUACAGGCACCCGCc 3'

   Energy:  -31.400000 kCal/Mol

Scores for this hit:
>vtRNA1-2	ENSG00000078328:ENST00000550418:1.65241325044756:protein_coding::chr16:6019023-7713340(+)	160.00	-31.40	2 22	1500987 1501014	25	64.00%	76.00%
--
Read Sequence:ENSG00000110799:ENST00000261405:1.63518325259963:protein_coding::chr12:5948876-6124670(-) (175794 nt)
=-=-=-=-=-=-=-=-=-=-=-=-=-=-=-=-=-=-=-=-=-=-=-=-=-=-=-=-=-=-=-=
Performing Scan: vtRNA1-2 vs ENSG00000110799:ENST00000261405:1.63518325259963:protein_coding::chr12:5948876-6124670(-)
=-=-=-=-=-=-=-=-=-=-=-=-=-=-=-=-=-=-=-=-=-=-=-=-=-=-=-=-=-=-=-=

   Forward:	Score: 160.000000  Q:2 to 22  R:15797 to 15824 Align Len (25) (64.00%) (76.00%)

   Query:    3' uuUUCUCGACCU-----UUCGUGGGCGc 5'
                  |: ||||||:     |:|||||||| 
   Ref:      5' cgAGUAGCUGGGACUACAGGCACCCGCc 3'

   Energy:  -31.400000 kCal/Mol

Scores for this hit:
>vtRNA1-2	ENSG00000110799:ENST00000261405:1.63518325259963:protein_coding::chr12:5948876-6124670(-)	160.00	-31.40	2 22	15797 15824	25	64.00%	76.00%
--
Read Sequence:ENSG00000183454:ENST00000330684:1.62560684600351:protein_coding::chr16:9753407-10182428(-) (429021 nt)
=-=-=-=-=-=-=-=-=-=-=-=-=-=-=-=-=-=-=-=-=-=-=-=-=-=-=-=-=-=-=-=
Performing Scan: vtRNA1-2 vs ENSG00000183454:ENST00000330684:1.62560684600351:protein_coding::chr16:9753407-10182428(-)
=-=-=-=-=-=-=-=-=-=-=-=-=-=-=-=-=-=-=-=-=-=-=-=-=-=-=-=-=-=-=-=

   Forward:	Score: 163.000000  Q:2 to 22  R:195770 to 195798 Align Len (26) (69.23%) (76.92%)

   Query:    3' uuUUC-UCGACCU-----UUCGUGGGCGc 5'
                  ||| ||||||:     |:|||||||| 
   Ref:      5' ccAAGUAGCUGGGAUUACAGGCACCCGCc 3'

   Energy:  -31.809999 kCal/Mol

Scores for this hit:
>vtRNA1-2	ENSG00000183454:ENST00000330684:1.62560684600351:protein_coding::chr16:9753407-10182428(-)	163.00	-31.81	2 22	195770 195798	26	69.23%	76.92%
--
Read Sequence:ENSG00000147481:ENST00000642720:1.60617951174616:protein_coding::chr8:49911406-50796692(+) (885286 nt)
=-=-=-=-=-=-=-=-=-=-=-=-=-=-=-=-=-=-=-=-=-=-=-=-=-=-=-=-=-=-=-=
Performing Scan: vtRNA1-2 vs ENSG00000147481:ENST00000642720:1.60617951174616:protein_coding::chr8:49911406-50796692(+)
=-=-=-=-=-=-=-=-=-=-=-=-=-=-=-=-=-=-=-=-=-=-=-=-=-=-=-=-=-=-=-=

   Forward:	Score: 160.000000  Q:2 to 22  R:55113 to 55140 Align Len (25) (64.00%) (76.00%)

   Query:    3' uuUUCUCGACCU-----UUCGUGGGCGc 5'
                  |: ||||||:     |:|||||||| 
   Ref:      5' cuAGUAGCUGGGACUACAGGCACCCGCu 3'

   Energy:  -30.730000 kCal/Mol

Scores for this hit:
>vtRNA1-2	ENSG00000147481:ENST00000642720:1.60617951174616:protein_coding::chr8:49911406-50796692(+)	160.00	-30.73	2 22	55113 55140	25	64.00%	76.00%


   Forward:	Score: 160.000000  Q:2 to 22  R:82974 to 83001 Align Len (25) (64.00%) (76.00%)

   Query:    3' uuUUCUCGACCU-----UUCGUGGGCGc 5'
                  |: ||||||:     |:|||||||| 
   Ref:      5' auAGUAGCUGGGGUUACAGGCACCCGCc 3'

   Energy:  -30.910000 kCal/Mol

Scores for this hit:
>vtRNA1-2	ENSG00000147481:ENST00000642720:1.60617951174616:protein_coding::chr8:49911406-50796692(+)	160.00	-30.91	2 22	82974 83001	25	64.00%	76.00%
--
Read Sequence:ENSG00000078295:ENST00000338316:1.59397669379068:protein_coding::chr5:7396137-7830081(+) (433944 nt)
=-=-=-=-=-=-=-=-=-=-=-=-=-=-=-=-=-=-=-=-=-=-=-=-=-=-=-=-=-=-=-=
Performing Scan: vtRNA1-2 vs ENSG00000078295:ENST00000338316:1.59397669379068:protein_coding::chr5:7396137-7830081(+)
=-=-=-=-=-=-=-=-=-=-=-=-=-=-=-=-=-=-=-=-=-=-=-=-=-=-=-=-=-=-=-=

   Forward:	Score: 160.000000  Q:2 to 22  R:110775 to 110802 Align Len (25) (64.00%) (76.00%)

   Query:    3' uuUUCUCGACCUU-----UCGUGGGCGc 5'
                  |: ||||||:|     :|||||||| 
   Ref:      5' ugAGUAGCUGGGACUACGGGCACCCGCc 3'

   Energy:  -30.770000 kCal/Mol

Scores for this hit:
>vtRNA1-2	ENSG00000078295:ENST00000338316:1.59397669379068:protein_coding::chr5:7396137-7830081(+)	160.00	-30.77	2 22	110775 110802	25	64.00%	76.00%


   Forward:	Score: 160.000000  Q:2 to 22  R:269826 to 269853 Align Len (25) (64.00%) (76.00%)

   Query:    3' uuUUCUCGACCU-----UUCGUGGGCGc 5'
                  |: ||||||:     |:|||||||| 
   Ref:      5' ugAGUAGCUGGGACUACAGGCACCCGCc 3'

   Energy:  -31.530001 kCal/Mol

Scores for this hit:
>vtRNA1-2	ENSG00000078295:ENST00000338316:1.59397669379068:protein_coding::chr5:7396137-7830081(+)	160.00	-31.53	2 22	269826 269853	25	64.00%	76.00%


   Forward:	Score: 160.000000  Q:2 to 22  R:356886 to 356913 Align Len (25) (64.00%) (76.00%)

   Query:    3' uuUUCUCGACCU-----UUCGUGGGCGc 5'
                  |: ||||||:     |:|||||||| 
   Ref:      5' uuAGUAGCUGGGAUUACAGGCACCCGCc 3'

   Energy:  -30.910000 kCal/Mol

Scores for this hit:
>vtRNA1-2	ENSG00000078295:ENST00000338316:1.59397669379068:protein_coding::chr5:7396137-7830081(+)	160.00	-30.91	2 22	356886 356913	25	64.00%	76.00%
--
Read Sequence:ENSG00000178342:ENST00000316249:1.57990458805582:protein_coding::chr18:79797937-79900100(+) (102163 nt)
=-=-=-=-=-=-=-=-=-=-=-=-=-=-=-=-=-=-=-=-=-=-=-=-=-=-=-=-=-=-=-=
Performing Scan: vtRNA1-2 vs ENSG00000178342:ENST00000316249:1.57990458805582:protein_coding::chr18:79797937-79900100(+)
=-=-=-=-=-=-=-=-=-=-=-=-=-=-=-=-=-=-=-=-=-=-=-=-=-=-=-=-=-=-=-=

   Forward:	Score: 172.000000  Q:2 to 22  R:90234 to 90257 Align Len (21) (71.43%) (90.48%)

   Query:    3' uuUUCUCG-ACCUUUCGUGGGCGc 5'
                  :||: | |||::||||||||| 
   Ref:      5' agGAGGCCAUGGGGAGCACCCGCc 3'

   Energy:  -32.740002 kCal/Mol

Scores for this hit:
>vtRNA1-2	ENSG00000178342:ENST00000316249:1.57990458805582:protein_coding::chr18:79797937-79900100(+)	172.00	-32.74	2 22	90234 90257	21	71.43%	90.48%
--
Read Sequence:ENSG00000075035:ENST00000547525:1.57864180322127:protein_coding::chr12:108129287-108250537(+) (121250 nt)
=-=-=-=-=-=-=-=-=-=-=-=-=-=-=-=-=-=-=-=-=-=-=-=-=-=-=-=-=-=-=-=
Performing Scan: vtRNA1-2 vs ENSG00000075035:ENST00000547525:1.57864180322127:protein_coding::chr12:108129287-108250537(+)
=-=-=-=-=-=-=-=-=-=-=-=-=-=-=-=-=-=-=-=-=-=-=-=-=-=-=-=-=-=-=-=

   Forward:	Score: 163.000000  Q:2 to 22  R:46676 to 46704 Align Len (26) (69.23%) (76.92%)

   Query:    3' uuUUC-UCGACCU-----UUCGUGGGCGc 5'
                  ||| ||||||:     |:|||||||| 
   Ref:      5' ccAAGUAGCUGGGACUACAGGCACCCGCc 3'

   Energy:  -31.809999 kCal/Mol

Scores for this hit:
>vtRNA1-2	ENSG00000075035:ENST00000547525:1.57864180322127:protein_coding::chr12:108129287-108250537(+)	163.00	-31.81	2 22	46676 46704	26	69.23%	76.92%
--
Read Sequence:ENSG00000225968:ENST00000424383:1.54678369840882:protein_coding::chr7:1670276-1747946(+) (77670 nt)
=-=-=-=-=-=-=-=-=-=-=-=-=-=-=-=-=-=-=-=-=-=-=-=-=-=-=-=-=-=-=-=
Performing Scan: vtRNA1-2 vs ENSG00000225968:ENST00000424383:1.54678369840882:protein_coding::chr7:1670276-1747946(+)
=-=-=-=-=-=-=-=-=-=-=-=-=-=-=-=-=-=-=-=-=-=-=-=-=-=-=-=-=-=-=-=

   Forward:	Score: 160.000000  Q:2 to 22  R:41970 to 41997 Align Len (25) (64.00%) (76.00%)

   Query:    3' uuUUCUCGACCU-----UUCGUGGGCGc 5'
                  |: ||||||:     |:|||||||| 
   Ref:      5' ugAGUAGCUGGGACUACAGGCACCCGCc 3'

   Energy:  -31.530001 kCal/Mol

Scores for this hit:
>vtRNA1-2	ENSG00000225968:ENST00000424383:1.54678369840882:protein_coding::chr7:1670276-1747946(+)	160.00	-31.53	2 22	41970 41997	25	64.00%	76.00%
--
Read Sequence:ENSG00000180336:ENST00000409122:1.5180563999524:protein_coding::chr17:44656467-44675801(+) (19334 nt)
=-=-=-=-=-=-=-=-=-=-=-=-=-=-=-=-=-=-=-=-=-=-=-=-=-=-=-=-=-=-=-=
Performing Scan: vtRNA1-2 vs ENSG00000180336:ENST00000409122:1.5180563999524:protein_coding::chr17:44656467-44675801(+)
=-=-=-=-=-=-=-=-=-=-=-=-=-=-=-=-=-=-=-=-=-=-=-=-=-=-=-=-=-=-=-=

   Forward:	Score: 160.000000  Q:2 to 22  R:1812 to 1839 Align Len (25) (64.00%) (76.00%)

   Query:    3' uuUUCUCGACCU-----UUCGUGGGCGc 5'
                  |: ||||||:     |:|||||||| 
   Ref:      5' cgAGUAGCUGGGACUACAGGCACCCGCc 3'

   Energy:  -31.400000 kCal/Mol

Scores for this hit:
>vtRNA1-2	ENSG00000180336:ENST00000409122:1.5180563999524:protein_coding::chr17:44656467-44675801(+)	160.00	-31.40	2 22	1812 1839	25	64.00%	76.00%
--
Read Sequence:ENSG00000112562:ENST00000356284:1.51541882024909:protein_coding::chr6:168441183-168667992(+) (226809 nt)
=-=-=-=-=-=-=-=-=-=-=-=-=-=-=-=-=-=-=-=-=-=-=-=-=-=-=-=-=-=-=-=
Performing Scan: vtRNA1-2 vs ENSG00000112562:ENST00000356284:1.51541882024909:protein_coding::chr6:168441183-168667992(+)
=-=-=-=-=-=-=-=-=-=-=-=-=-=-=-=-=-=-=-=-=-=-=-=-=-=-=-=-=-=-=-=

   Forward:	Score: 160.000000  Q:2 to 22  R:93912 to 93939 Align Len (25) (64.00%) (76.00%)

   Query:    3' uuUUCUCGACCU-----UUCGUGGGCGc 5'
                  |: ||||||:     |:|||||||| 
   Ref:      5' ggAGUAGCUGGGACUACAGGCACCCGCc 3'

   Energy:  -31.799999 kCal/Mol

Scores for this hit:
>vtRNA1-2	ENSG00000112562:ENST00000356284:1.51541882024909:protein_coding::chr6:168441183-168667992(+)	160.00	-31.80	2 22	93912 93939	25	64.00%	76.00%
--
Read Sequence:ENSG00000176463:ENST00000318445:1.51474313675348:protein_coding::chr15:91853707-92165903(+) (312196 nt)
=-=-=-=-=-=-=-=-=-=-=-=-=-=-=-=-=-=-=-=-=-=-=-=-=-=-=-=-=-=-=-=
Performing Scan: vtRNA1-2 vs ENSG00000176463:ENST00000318445:1.51474313675348:protein_coding::chr15:91853707-92165903(+)
=-=-=-=-=-=-=-=-=-=-=-=-=-=-=-=-=-=-=-=-=-=-=-=-=-=-=-=-=-=-=-=

   Forward:	Score: 160.000000  Q:2 to 22  R:53623 to 53650 Align Len (25) (64.00%) (76.00%)

   Query:    3' uuUUCUCGACCU-----UUCGUGGGCGc 5'
                  |: ||||||:     |:|||||||| 
   Ref:      5' cgAGUAGCUGGGAUUACAGGCACCCGCc 3'

   Energy:  -31.400000 kCal/Mol

Scores for this hit:
>vtRNA1-2	ENSG00000176463:ENST00000318445:1.51474313675348:protein_coding::chr15:91853707-92165903(+)	160.00	-31.40	2 22	53623 53650	25	64.00%	76.00%
--
Read Sequence:ENSG00000088002:ENST00000201586:1.50640931993015:protein_coding::chr19:48552171-48599423(+) (47252 nt)
=-=-=-=-=-=-=-=-=-=-=-=-=-=-=-=-=-=-=-=-=-=-=-=-=-=-=-=-=-=-=-=
Performing Scan: vtRNA1-2 vs ENSG00000088002:ENST00000201586:1.50640931993015:protein_coding::chr19:48552171-48599423(+)
=-=-=-=-=-=-=-=-=-=-=-=-=-=-=-=-=-=-=-=-=-=-=-=-=-=-=-=-=-=-=-=

   Forward:	Score: 163.000000  Q:2 to 22  R:3044 to 3072 Align Len (26) (69.23%) (76.92%)

   Query:    3' uuUUC-UCGACCU-----UUCGUGGGCGc 5'
                  ||| ||||||:     |:|||||||| 
   Ref:      5' ccAAGUAGCUGGGAUUACAGGCACCCGCc 3'

   Energy:  -31.809999 kCal/Mol

Scores for this hit:
>vtRNA1-2	ENSG00000088002:ENST00000201586:1.50640931993015:protein_coding::chr19:48552171-48599423(+)	163.00	-31.81	2 22	3044 3072	26	69.23%	76.92%
--
Read Sequence:ENSG00000145934:ENST00000518659:1.49756217308624:protein_coding::chr5:166979028-168264157(+) (1285129 nt)
=-=-=-=-=-=-=-=-=-=-=-=-=-=-=-=-=-=-=-=-=-=-=-=-=-=-=-=-=-=-=-=
Performing Scan: vtRNA1-2 vs ENSG00000145934:ENST00000518659:1.49756217308624:protein_coding::chr5:166979028-168264157(+)
=-=-=-=-=-=-=-=-=-=-=-=-=-=-=-=-=-=-=-=-=-=-=-=-=-=-=-=-=-=-=-=

   Forward:	Score: 160.000000  Q:2 to 22  R:172615 to 172642 Align Len (25) (64.00%) (76.00%)

   Query:    3' uuUUCUCGACCU-----UUCGUGGGCGc 5'
                  |: ||||||:     |:|||||||| 
   Ref:      5' ugAGUAGCUGGGACUACAGGCACCCGCc 3'

   Energy:  -31.530001 kCal/Mol

Scores for this hit:
>vtRNA1-2	ENSG00000145934:ENST00000518659:1.49756217308624:protein_coding::chr5:166979028-168264157(+)	160.00	-31.53	2 22	172615 172642	25	64.00%	76.00%


   Forward:	Score: 160.000000  Q:2 to 22  R:1217558 to 1217585 Align Len (25) (64.00%) (76.00%)

   Query:    3' uuUUCUCGACCU-----UUCGUGGGCGc 5'
                  |: ||||||:     |:|||||||| 
   Ref:      5' cgAGUAGCUGGGAUUACAGGCACCCGCc 3'

   Energy:  -31.400000 kCal/Mol

Scores for this hit:
>vtRNA1-2	ENSG00000145934:ENST00000518659:1.49756217308624:protein_coding::chr5:166979028-168264157(+)	160.00	-31.40	2 22	1217558 1217585	25	64.00%	76.00%


   Forward:	Score: 159.000000  Q:2 to 22  R:1278711 to 1278739 Align Len (26) (65.38%) (76.92%)

   Query:    3' uuUUC-UCGACCU-----UUCGUGGGCGc 5'
                  |:| ||||||:     |:|||||||| 
   Ref:      5' ccAGGUAGCUGGGAUUACAGGCACCCGCc 3'

   Energy:  -31.360001 kCal/Mol

Scores for this hit:
>vtRNA1-2	ENSG00000145934:ENST00000518659:1.49756217308624:protein_coding::chr5:166979028-168264157(+)	159.00	-31.36	2 22	1278711 1278739	26	65.38%	76.92%
--
Read Sequence:ENSG00000185736:ENST00000381312:1.49390736653951:protein_coding::chr10:1177312-1737525(-) (560213 nt)
=-=-=-=-=-=-=-=-=-=-=-=-=-=-=-=-=-=-=-=-=-=-=-=-=-=-=-=-=-=-=-=
Performing Scan: vtRNA1-2 vs ENSG00000185736:ENST00000381312:1.49390736653951:protein_coding::chr10:1177312-1737525(-)
=-=-=-=-=-=-=-=-=-=-=-=-=-=-=-=-=-=-=-=-=-=-=-=-=-=-=-=-=-=-=-=

   Forward:	Score: 163.000000  Q:2 to 22  R:544689 to 544717 Align Len (26) (69.23%) (76.92%)

   Query:    3' uuUUC-UCGACCU-----UUCGUGGGCGc 5'
                  ||| ||||||:     |:|||||||| 
   Ref:      5' ccAAGUAGCUGGGACUACAGGCACCCGCc 3'

   Energy:  -31.809999 kCal/Mol

Scores for this hit:
>vtRNA1-2	ENSG00000185736:ENST00000381312:1.49390736653951:protein_coding::chr10:1177312-1737525(-)	163.00	-31.81	2 22	544689 544717	26	69.23%	76.92%


   Forward:	Score: 160.000000  Q:2 to 22  R:255776 to 255803 Align Len (25) (64.00%) (76.00%)

   Query:    3' uuUUCUCGACCU-----UUCGUGGGCGc 5'
                  |: ||||||:     |:|||||||| 
   Ref:      5' ugAGUAGCUGGGAUUACAGGCACCCGCc 3'

   Energy:  -31.530001 kCal/Mol

Scores for this hit:
>vtRNA1-2	ENSG00000185736:ENST00000381312:1.49390736653951:protein_coding::chr10:1177312-1737525(-)	160.00	-31.53	2 22	255776 255803	25	64.00%	76.00%


   Forward:	Score: 158.000000  Q:2 to 22  R:46513 to 46533 Align Len (20) (65.00%) (85.00%)

   Query:    3' uuUUCUCGACCUUUCGUGGGCGc 5'
                  |:|:|:|||  : ||||||| 
   Ref:      5' agAGGGGUUGG--GUCACCCGCa 3'

   Energy:  -30.700001 kCal/Mol

Scores for this hit:
>vtRNA1-2	ENSG00000185736:ENST00000381312:1.49390736653951:protein_coding::chr10:1177312-1737525(-)	158.00	-30.70	2 22	46513 46533	20	65.00%	85.00%
--
Read Sequence:ENSG00000141293:ENST00000336915:1.48055107494198:protein_coding::chr17:48133441-48430214(-) (296773 nt)
=-=-=-=-=-=-=-=-=-=-=-=-=-=-=-=-=-=-=-=-=-=-=-=-=-=-=-=-=-=-=-=
Performing Scan: vtRNA1-2 vs ENSG00000141293:ENST00000336915:1.48055107494198:protein_coding::chr17:48133441-48430214(-)
=-=-=-=-=-=-=-=-=-=-=-=-=-=-=-=-=-=-=-=-=-=-=-=-=-=-=-=-=-=-=-=

   Forward:	Score: 160.000000  Q:2 to 22  R:271754 to 271781 Align Len (25) (64.00%) (76.00%)

   Query:    3' uuUUCUCGACCU-----UUCGUGGGCGc 5'
                  |: ||||||:     |:|||||||| 
   Ref:      5' cgAGUAGCUGGGACUACAGGCACCCGCc 3'

   Energy:  -31.400000 kCal/Mol

Scores for this hit:
>vtRNA1-2	ENSG00000141293:ENST00000336915:1.48055107494198:protein_coding::chr17:48133441-48430214(-)	160.00	-31.40	2 22	271754 271781	25	64.00%	76.00%
--
Read Sequence:ENSG00000170615:ENST00000306312:1.46681047430855:protein_coding::chr7:103374206-103446207(-) (72001 nt)
=-=-=-=-=-=-=-=-=-=-=-=-=-=-=-=-=-=-=-=-=-=-=-=-=-=-=-=-=-=-=-=
Performing Scan: vtRNA1-2 vs ENSG00000170615:ENST00000306312:1.46681047430855:protein_coding::chr7:103374206-103446207(-)
=-=-=-=-=-=-=-=-=-=-=-=-=-=-=-=-=-=-=-=-=-=-=-=-=-=-=-=-=-=-=-=

   Forward:	Score: 160.000000  Q:2 to 22  R:48774 to 48801 Align Len (25) (64.00%) (76.00%)

   Query:    3' uuUUCUCGACCU-----UUCGUGGGCGc 5'
                  |: ||||||:     |:|||||||| 
   Ref:      5' cgAGCAGCUGGGACUACAGGCACCCGCc 3'

   Energy:  -31.400000 kCal/Mol

Scores for this hit:
>vtRNA1-2	ENSG00000170615:ENST00000306312:1.46681047430855:protein_coding::chr7:103374206-103446207(-)	160.00	-31.40	2 22	48774 48801	25	64.00%	76.00%
--
Read Sequence:ENSG00000185052:ENST00000328041:1.45817247761174:protein_coding::chr20:19212641-19722926(+) (510285 nt)
=-=-=-=-=-=-=-=-=-=-=-=-=-=-=-=-=-=-=-=-=-=-=-=-=-=-=-=-=-=-=-=
Performing Scan: vtRNA1-2 vs ENSG00000185052:ENST00000328041:1.45817247761174:protein_coding::chr20:19212641-19722926(+)
=-=-=-=-=-=-=-=-=-=-=-=-=-=-=-=-=-=-=-=-=-=-=-=-=-=-=-=-=-=-=-=

   Forward:	Score: 160.000000  Q:2 to 22  R:100520 to 100547 Align Len (25) (64.00%) (76.00%)

   Query:    3' uuUUCUCGACCU-----UUCGUGGGCGc 5'
                  |: ||||||:     |:|||||||| 
   Ref:      5' cgAGUAGCUGGGAUUAUAGGCACCCGCc 3'

   Energy:  -31.400000 kCal/Mol

Scores for this hit:
>vtRNA1-2	ENSG00000185052:ENST00000328041:1.45817247761174:protein_coding::chr20:19212641-19722926(+)	160.00	-31.40	2 22	100520 100547	25	64.00%	76.00%
--
Read Sequence:ENSG00000158445:ENST00000371741:1.44997010117592:protein_coding::chr20:49363876-49482668(-) (118792 nt)
=-=-=-=-=-=-=-=-=-=-=-=-=-=-=-=-=-=-=-=-=-=-=-=-=-=-=-=-=-=-=-=
Performing Scan: vtRNA1-2 vs ENSG00000158445:ENST00000371741:1.44997010117592:protein_coding::chr20:49363876-49482668(-)
=-=-=-=-=-=-=-=-=-=-=-=-=-=-=-=-=-=-=-=-=-=-=-=-=-=-=-=-=-=-=-=

   Forward:	Score: 159.000000  Q:2 to 22  R:13071 to 13099 Align Len (26) (65.38%) (76.92%)

   Query:    3' uuUUC-UCGACCU-----UUCGUGGGCGc 5'
                  |:| ||||||:     |:|||||||| 
   Ref:      5' ccAGGUAGCUGGGAUUACAGGCACCCGCc 3'

   Energy:  -31.360001 kCal/Mol

Scores for this hit:
>vtRNA1-2	ENSG00000158445:ENST00000371741:1.44997010117592:protein_coding::chr20:49363876-49482668(-)	159.00	-31.36	2 22	13071 13099	26	65.38%	76.92%
--
Read Sequence:ENSG00000183018:ENST00000329078:1.44395394164594:protein_coding::chr17:4498880-4539035(+) (40155 nt)
=-=-=-=-=-=-=-=-=-=-=-=-=-=-=-=-=-=-=-=-=-=-=-=-=-=-=-=-=-=-=-=
Performing Scan: vtRNA1-2 vs ENSG00000183018:ENST00000329078:1.44395394164594:protein_coding::chr17:4498880-4539035(+)
=-=-=-=-=-=-=-=-=-=-=-=-=-=-=-=-=-=-=-=-=-=-=-=-=-=-=-=-=-=-=-=

   Forward:	Score: 160.000000  Q:2 to 22  R:30180 to 30207 Align Len (25) (64.00%) (76.00%)

   Query:    3' uuUUCUCGACCU-----UUCGUGGGCGc 5'
                  |: ||||||:     |:|||||||| 
   Ref:      5' ccAGUAGCUGGGAUCACAGGCACCCGCc 3'

   Energy:  -30.780001 kCal/Mol

Scores for this hit:
>vtRNA1-2	ENSG00000183018:ENST00000329078:1.44395394164594:protein_coding::chr17:4498880-4539035(+)	160.00	-30.78	2 22	30180 30207	25	64.00%	76.00%
--
Read Sequence:ENSG00000144229:ENST00000409968:1.44249836284832:protein_coding::chr2:136765544-137677718(+) (912174 nt)
=-=-=-=-=-=-=-=-=-=-=-=-=-=-=-=-=-=-=-=-=-=-=-=-=-=-=-=-=-=-=-=
Performing Scan: vtRNA1-2 vs ENSG00000144229:ENST00000409968:1.44249836284832:protein_coding::chr2:136765544-137677718(+)
=-=-=-=-=-=-=-=-=-=-=-=-=-=-=-=-=-=-=-=-=-=-=-=-=-=-=-=-=-=-=-=

   Forward:	Score: 160.000000  Q:2 to 22  R:498833 to 498860 Align Len (25) (64.00%) (76.00%)

   Query:    3' uuUUCUCGACCU-----UUCGUGGGCGc 5'
                  |: ||||||:     |:|||||||| 
   Ref:      5' ugAGUAGCUGGGACUACAGGCACCCGCc 3'

   Energy:  -31.530001 kCal/Mol

Scores for this hit:
>vtRNA1-2	ENSG00000144229:ENST00000409968:1.44249836284832:protein_coding::chr2:136765544-137677718(+)	160.00	-31.53	2 22	498833 498860	25	64.00%	76.00%
--
Read Sequence:ENSG00000170962:ENST00000393158:1.44164519536397:protein_coding::chr11:103907188-104164147(-) (256959 nt)
=-=-=-=-=-=-=-=-=-=-=-=-=-=-=-=-=-=-=-=-=-=-=-=-=-=-=-=-=-=-=-=
Performing Scan: vtRNA1-2 vs ENSG00000170962:ENST00000393158:1.44164519536397:protein_coding::chr11:103907188-104164147(-)
=-=-=-=-=-=-=-=-=-=-=-=-=-=-=-=-=-=-=-=-=-=-=-=-=-=-=-=-=-=-=-=

   Forward:	Score: 160.000000  Q:2 to 22  R:173116 to 173143 Align Len (25) (64.00%) (76.00%)

   Query:    3' uuUUCUCGACCU-----UUCGUGGGCGc 5'
                  |: ||||||:     |:|||||||| 
   Ref:      5' ugAGUAGCUGGGACUACAGGCACCCGCc 3'

   Energy:  -31.530001 kCal/Mol

Scores for this hit:
>vtRNA1-2	ENSG00000170962:ENST00000393158:1.44164519536397:protein_coding::chr11:103907188-104164147(-)	160.00	-31.53	2 22	173116 173143	25	64.00%	76.00%
--
Read Sequence:ENSG00000206579:ENST00000327381:1.43994564621106:protein_coding::chr8:55102027-55542054(+) (440027 nt)
=-=-=-=-=-=-=-=-=-=-=-=-=-=-=-=-=-=-=-=-=-=-=-=-=-=-=-=-=-=-=-=
Performing Scan: vtRNA1-2 vs ENSG00000206579:ENST00000327381:1.43994564621106:protein_coding::chr8:55102027-55542054(+)
=-=-=-=-=-=-=-=-=-=-=-=-=-=-=-=-=-=-=-=-=-=-=-=-=-=-=-=-=-=-=-=

   Forward:	Score: 163.000000  Q:2 to 22  R:95640 to 95668 Align Len (26) (69.23%) (76.92%)

   Query:    3' uuUUC-UCGACCU-----UUCGUGGGCGc 5'
                  ||| ||||||:     |:|||||||| 
   Ref:      5' ccAAGUAGCUGGGACUACAGGCACCCGCc 3'

   Energy:  -31.809999 kCal/Mol

Scores for this hit:
>vtRNA1-2	ENSG00000206579:ENST00000327381:1.43994564621106:protein_coding::chr8:55102027-55542054(+)	163.00	-31.81	2 22	95640 95668	26	69.23%	76.92%


   Forward:	Score: 160.000000  Q:2 to 22  R:78629 to 78656 Align Len (25) (64.00%) (76.00%)

   Query:    3' uuUUCUCGACCU-----UUCGUGGGCGc 5'
                  |: ||||||:     |:|||||||| 
   Ref:      5' cgAGCAGCUGGGAUUACAGGCACCCGCc 3'

   Energy:  -31.400000 kCal/Mol

Scores for this hit:
>vtRNA1-2	ENSG00000206579:ENST00000327381:1.43994564621106:protein_coding::chr8:55102027-55542054(+)	160.00	-31.40	2 22	78629 78656	25	64.00%	76.00%
--
Read Sequence:ENSG00000178568:ENST00000342788:1.43219331326049:protein_coding::chr2:211375716-212538802(-) (1163086 nt)
=-=-=-=-=-=-=-=-=-=-=-=-=-=-=-=-=-=-=-=-=-=-=-=-=-=-=-=-=-=-=-=
Performing Scan: vtRNA1-2 vs ENSG00000178568:ENST00000342788:1.43219331326049:protein_coding::chr2:211375716-212538802(-)
=-=-=-=-=-=-=-=-=-=-=-=-=-=-=-=-=-=-=-=-=-=-=-=-=-=-=-=-=-=-=-=

   Forward:	Score: 160.000000  Q:2 to 22  R:411318 to 411345 Align Len (25) (64.00%) (76.00%)

   Query:    3' uuUUCUCGACCU-----UUCGUGGGCGc 5'
                  |: ||||||:     |:|||||||| 
   Ref:      5' cgAGUAGCUGGGACUACAGGCACCCGCc 3'

   Energy:  -31.400000 kCal/Mol

Scores for this hit:
>vtRNA1-2	ENSG00000178568:ENST00000342788:1.43219331326049:protein_coding::chr2:211375716-212538802(-)	160.00	-31.40	2 22	411318 411345	25	64.00%	76.00%


   Forward:	Score: 160.000000  Q:2 to 22  R:523644 to 523671 Align Len (25) (64.00%) (76.00%)

   Query:    3' uuUUCUCGACCU-----UUCGUGGGCGc 5'
                  |: ||||||:     |:|||||||| 
   Ref:      5' cgAGUAGCUGGGACUACAGGCACCCGCc 3'

   Energy:  -31.400000 kCal/Mol

Scores for this hit:
>vtRNA1-2	ENSG00000178568:ENST00000342788:1.43219331326049:protein_coding::chr2:211375716-212538802(-)	160.00	-31.40	2 22	523644 523671	25	64.00%	76.00%
--
Read Sequence:ENSG00000174059:ENST00000310833:1.42872519355218:protein_coding::chr1:207880971-207911125(-) (30154 nt)
=-=-=-=-=-=-=-=-=-=-=-=-=-=-=-=-=-=-=-=-=-=-=-=-=-=-=-=-=-=-=-=
Performing Scan: vtRNA1-2 vs ENSG00000174059:ENST00000310833:1.42872519355218:protein_coding::chr1:207880971-207911125(-)
=-=-=-=-=-=-=-=-=-=-=-=-=-=-=-=-=-=-=-=-=-=-=-=-=-=-=-=-=-=-=-=

   Forward:	Score: 163.000000  Q:2 to 22  R:29572 to 29600 Align Len (26) (69.23%) (76.92%)

   Query:    3' uuUUC-UCGACCU-----UUCGUGGGCGc 5'
                  ||| ||||||:     |:|||||||| 
   Ref:      5' ccAAGUAGCUGGGACUACAGGCACCCGCc 3'

   Energy:  -31.809999 kCal/Mol

Scores for this hit:
>vtRNA1-2	ENSG00000174059:ENST00000310833:1.42872519355218:protein_coding::chr1:207880971-207911125(-)	163.00	-31.81	2 22	29572 29600	26	69.23%	76.92%
--
Read Sequence:ENSG00000119681:ENST00000261978:1.41532215914513:protein_coding::chr14:74498182-74612237(-) (114055 nt)
=-=-=-=-=-=-=-=-=-=-=-=-=-=-=-=-=-=-=-=-=-=-=-=-=-=-=-=-=-=-=-=
Performing Scan: vtRNA1-2 vs ENSG00000119681:ENST00000261978:1.41532215914513:protein_coding::chr14:74498182-74612237(-)
=-=-=-=-=-=-=-=-=-=-=-=-=-=-=-=-=-=-=-=-=-=-=-=-=-=-=-=-=-=-=-=

   Forward:	Score: 167.000000  Q:2 to 22  R:71579 to 71607 Align Len (26) (73.08%) (76.92%)

   Query:    3' uuUUC-UCGACCU-----UUCGUGGGCGc 5'
                  ||| |||||||     |:|||||||| 
   Ref:      5' ccAAGUAGCUGGAACUACAGGCACCCGCc 3'

   Energy:  -31.770000 kCal/Mol

Scores for this hit:
>vtRNA1-2	ENSG00000119681:ENST00000261978:1.41532215914513:protein_coding::chr14:74498182-74612237(-)	167.00	-31.77	2 22	71579 71607	26	73.08%	76.92%
--
Read Sequence:ENSG00000168589:ENST00000305904:1.41005520777854:protein_coding::chr16:80540992-80550811(+) (9819 nt)
=-=-=-=-=-=-=-=-=-=-=-=-=-=-=-=-=-=-=-=-=-=-=-=-=-=-=-=-=-=-=-=
Performing Scan: vtRNA1-2 vs ENSG00000168589:ENST00000305904:1.41005520777854:protein_coding::chr16:80540992-80550811(+)
=-=-=-=-=-=-=-=-=-=-=-=-=-=-=-=-=-=-=-=-=-=-=-=-=-=-=-=-=-=-=-=

   Forward:	Score: 163.000000  Q:2 to 22  R:4807 to 4835 Align Len (26) (69.23%) (76.92%)

   Query:    3' uuUUC-UCGACCU-----UUCGUGGGCGc 5'
                  ||| ||||||:     |:|||||||| 
   Ref:      5' ccAAGUAGCUGGGACUACAGGCACCCGCc 3'

   Energy:  -31.809999 kCal/Mol

Scores for this hit:
>vtRNA1-2	ENSG00000168589:ENST00000305904:1.41005520777854:protein_coding::chr16:80540992-80550811(+)	163.00	-31.81	2 22	4807 4835	26	69.23%	76.92%
--
Read Sequence:ENSG00000156687:ENST00000404895:1.39301602528676:protein_coding::chr8:35235474-35796540(+) (561066 nt)
=-=-=-=-=-=-=-=-=-=-=-=-=-=-=-=-=-=-=-=-=-=-=-=-=-=-=-=-=-=-=-=
Performing Scan: vtRNA1-2 vs ENSG00000156687:ENST00000404895:1.39301602528676:protein_coding::chr8:35235474-35796540(+)
=-=-=-=-=-=-=-=-=-=-=-=-=-=-=-=-=-=-=-=-=-=-=-=-=-=-=-=-=-=-=-=

   Forward:	Score: 160.000000  Q:2 to 22  R:499434 to 499461 Align Len (25) (64.00%) (76.00%)

   Query:    3' uuUUCUCGACCU-----UUCGUGGGCGc 5'
                  |: ||||||:     |:|||||||| 
   Ref:      5' cgAGUAGCUGGGAUUACAGGCACCCGCc 3'

   Energy:  -31.400000 kCal/Mol

Scores for this hit:
>vtRNA1-2	ENSG00000156687:ENST00000404895:1.39301602528676:protein_coding::chr8:35235474-35796540(+)	160.00	-31.40	2 22	499434 499461	25	64.00%	76.00%
--
Read Sequence:ENSG00000148655:ENST00000611255:1.37031744891008:protein_coding::chr10:75431623-76560168(+) (1128545 nt)
=-=-=-=-=-=-=-=-=-=-=-=-=-=-=-=-=-=-=-=-=-=-=-=-=-=-=-=-=-=-=-=
Performing Scan: vtRNA1-2 vs ENSG00000148655:ENST00000611255:1.37031744891008:protein_coding::chr10:75431623-76560168(+)
=-=-=-=-=-=-=-=-=-=-=-=-=-=-=-=-=-=-=-=-=-=-=-=-=-=-=-=-=-=-=-=

   Forward:	Score: 164.000000  Q:2 to 22  R:887411 to 887438 Align Len (25) (68.00%) (76.00%)

   Query:    3' uuUUCUCGACCU-----UUCGUGGGCGc 5'
                  || ||||||:     |:|||||||| 
   Ref:      5' agAAUAGCUGGGACUACAGGCACCCGCc 3'

   Energy:  -30.459999 kCal/Mol

Scores for this hit:
>vtRNA1-2	ENSG00000148655:ENST00000611255:1.37031744891008:protein_coding::chr10:75431623-76560168(+)	164.00	-30.46	2 22	887411 887438	25	68.00%	76.00%


   Forward:	Score: 160.000000  Q:2 to 22  R:435664 to 435691 Align Len (25) (64.00%) (76.00%)

   Query:    3' uuUUCUCGACCU-----UUCGUGGGCGc 5'
                  |: ||||||:     |:|||||||| 
   Ref:      5' ugAGUAGCUGGGAUUACAGGCACCCGCc 3'

   Energy:  -31.530001 kCal/Mol

Scores for this hit:
>vtRNA1-2	ENSG00000148655:ENST00000611255:1.37031744891008:protein_coding::chr10:75431623-76560168(+)	160.00	-31.53	2 22	435664 435691	25	64.00%	76.00%
--
Read Sequence:ENSG00000196639:ENST00000431010:1.35666257301116:protein_coding::chr3:11154492-11263557(+) (109065 nt)
=-=-=-=-=-=-=-=-=-=-=-=-=-=-=-=-=-=-=-=-=-=-=-=-=-=-=-=-=-=-=-=
Performing Scan: vtRNA1-2 vs ENSG00000196639:ENST00000431010:1.35666257301116:protein_coding::chr3:11154492-11263557(+)
=-=-=-=-=-=-=-=-=-=-=-=-=-=-=-=-=-=-=-=-=-=-=-=-=-=-=-=-=-=-=-=

   Forward:	Score: 160.000000  Q:2 to 22  R:19034 to 19061 Align Len (25) (64.00%) (76.00%)

   Query:    3' uuUUCUCGACCU-----UUCGUGGGCGc 5'
                  |: ||||||:     |:|||||||| 
   Ref:      5' cgAGUAGCUGGGACUACAGGCACCCGCc 3'

   Energy:  -31.400000 kCal/Mol

Scores for this hit:
>vtRNA1-2	ENSG00000196639:ENST00000431010:1.35666257301116:protein_coding::chr3:11154492-11263557(+)	160.00	-31.40	2 22	19034 19061	25	64.00%	76.00%
--
Read Sequence:ENSG00000181291:ENST00000631683:1.34170114217592:protein_coding::chr17:34579581-34639318(+) (59737 nt)
=-=-=-=-=-=-=-=-=-=-=-=-=-=-=-=-=-=-=-=-=-=-=-=-=-=-=-=-=-=-=-=
Performing Scan: vtRNA1-2 vs ENSG00000181291:ENST00000631683:1.34170114217592:protein_coding::chr17:34579581-34639318(+)
=-=-=-=-=-=-=-=-=-=-=-=-=-=-=-=-=-=-=-=-=-=-=-=-=-=-=-=-=-=-=-=

   Forward:	Score: 156.000000  Q:2 to 22  R:2138 to 2164 Align Len (24) (58.33%) (79.17%)

   Query:    3' uuUUCUCGACCU----UUCGUGGGCGc 5'
                  :||:|| ||:    ::|||||||| 
   Ref:      5' cgGAGGGCGGGGGUCUGGGCACCCGCa 3'

   Energy:  -30.379999 kCal/Mol

Scores for this hit:
>vtRNA1-2	ENSG00000181291:ENST00000631683:1.34170114217592:protein_coding::chr17:34579581-34639318(+)	156.00	-30.38	2 22	2138 2164	24	58.33%	79.17%
--
Read Sequence:ENSG00000221818:ENST00000520164:1.31600886382693:protein_coding::chr8:25841724-26045413(-) (203689 nt)
=-=-=-=-=-=-=-=-=-=-=-=-=-=-=-=-=-=-=-=-=-=-=-=-=-=-=-=-=-=-=-=
Performing Scan: vtRNA1-2 vs ENSG00000221818:ENST00000520164:1.31600886382693:protein_coding::chr8:25841724-26045413(-)
=-=-=-=-=-=-=-=-=-=-=-=-=-=-=-=-=-=-=-=-=-=-=-=-=-=-=-=-=-=-=-=

   Forward:	Score: 160.000000  Q:2 to 22  R:179496 to 179523 Align Len (25) (64.00%) (76.00%)

   Query:    3' uuUUCUCGACCU-----UUCGUGGGCGc 5'
                  |: ||||||:     |:|||||||| 
   Ref:      5' cgAGUAGCUGGGACUACAGGCACCCGCc 3'

   Energy:  -31.400000 kCal/Mol

Scores for this hit:
>vtRNA1-2	ENSG00000221818:ENST00000520164:1.31600886382693:protein_coding::chr8:25841724-26045413(-)	160.00	-31.40	2 22	179496 179523	25	64.00%	76.00%
--
Read Sequence:ENSG00000166145:ENST00000562057:1.31023122558137:protein_coding::chr15:40844047-40858207(+) (14160 nt)
=-=-=-=-=-=-=-=-=-=-=-=-=-=-=-=-=-=-=-=-=-=-=-=-=-=-=-=-=-=-=-=
Performing Scan: vtRNA1-2 vs ENSG00000166145:ENST00000562057:1.31023122558137:protein_coding::chr15:40844047-40858207(+)
=-=-=-=-=-=-=-=-=-=-=-=-=-=-=-=-=-=-=-=-=-=-=-=-=-=-=-=-=-=-=-=

   Forward:	Score: 164.000000  Q:2 to 22  R:1229 to 1256 Align Len (25) (68.00%) (76.00%)

   Query:    3' uuUUCUCGACCU-----UUCGUGGGCGc 5'
                  |: |||||||     |:|||||||| 
   Ref:      5' ggAGUAGCUGGAACUACAGGCACCCGCu 3'

   Energy:  -31.580000 kCal/Mol

Scores for this hit:
>vtRNA1-2	ENSG00000166145:ENST00000562057:1.31023122558137:protein_coding::chr15:40844047-40858207(+)	164.00	-31.58	2 22	1229 1256	25	68.00%	76.00%
--
Read Sequence:ENSG00000132718:ENST00000368324:1.27619159825752:protein_coding::chr1:155859566-155885199(+) (25633 nt)
=-=-=-=-=-=-=-=-=-=-=-=-=-=-=-=-=-=-=-=-=-=-=-=-=-=-=-=-=-=-=-=
Performing Scan: vtRNA1-2 vs ENSG00000132718:ENST00000368324:1.27619159825752:protein_coding::chr1:155859566-155885199(+)
=-=-=-=-=-=-=-=-=-=-=-=-=-=-=-=-=-=-=-=-=-=-=-=-=-=-=-=-=-=-=-=

   Forward:	Score: 163.000000  Q:2 to 22  R:17525 to 17553 Align Len (26) (69.23%) (76.92%)

   Query:    3' uuUUC-UCGACCU-----UUCGUGGGCGc 5'
                  ||| ||||||:     |:|||||||| 
   Ref:      5' cuAAGUAGCUGGGACUACAGGCACCCGCc 3'

   Energy:  -31.940001 kCal/Mol

Scores for this hit:
>vtRNA1-2	ENSG00000132718:ENST00000368324:1.27619159825752:protein_coding::chr1:155859566-155885199(+)	163.00	-31.94	2 22	17525 17553	26	69.23%	76.92%
--
Read Sequence:ENSG00000184384:ENST00000524717:1.27161990173257:protein_coding::chr11:95976597-96343195(-) (366598 nt)
=-=-=-=-=-=-=-=-=-=-=-=-=-=-=-=-=-=-=-=-=-=-=-=-=-=-=-=-=-=-=-=
Performing Scan: vtRNA1-2 vs ENSG00000184384:ENST00000524717:1.27161990173257:protein_coding::chr11:95976597-96343195(-)
=-=-=-=-=-=-=-=-=-=-=-=-=-=-=-=-=-=-=-=-=-=-=-=-=-=-=-=-=-=-=-=

   Forward:	Score: 163.000000  Q:2 to 22  R:241026 to 241054 Align Len (26) (69.23%) (76.92%)

   Query:    3' uuUUC-UCGACCU-----UUCGUGGGCGc 5'
                  ||| ||||||:     |:|||||||| 
   Ref:      5' ccAAGUAGCUGGGACUACAGGCACCCGCc 3'

   Energy:  -31.809999 kCal/Mol

Scores for this hit:
>vtRNA1-2	ENSG00000184384:ENST00000524717:1.27161990173257:protein_coding::chr11:95976597-96343195(-)	163.00	-31.81	2 22	241026 241054	26	69.23%	76.92%


   Forward:	Score: 160.000000  Q:2 to 22  R:303345 to 303372 Align Len (25) (64.00%) (76.00%)

   Query:    3' uuUUCUCGACCU-----UUCGUGGGCGc 5'
                  |: ||||||:     |:|||||||| 
   Ref:      5' ugAGUAGCUGGGACUACAGGCACCCGCc 3'

   Energy:  -31.530001 kCal/Mol

Scores for this hit:
>vtRNA1-2	ENSG00000184384:ENST00000524717:1.27161990173257:protein_coding::chr11:95976597-96343195(-)	160.00	-31.53	2 22	303345 303372	25	64.00%	76.00%
--
Read Sequence:ENSG00000110076:ENST00000265459:1.27003453902695:protein_coding::chr11:64606173-64723197(-) (117024 nt)
=-=-=-=-=-=-=-=-=-=-=-=-=-=-=-=-=-=-=-=-=-=-=-=-=-=-=-=-=-=-=-=
Performing Scan: vtRNA1-2 vs ENSG00000110076:ENST00000265459:1.27003453902695:protein_coding::chr11:64606173-64723197(-)
=-=-=-=-=-=-=-=-=-=-=-=-=-=-=-=-=-=-=-=-=-=-=-=-=-=-=-=-=-=-=-=

   Forward:	Score: 164.000000  Q:2 to 22  R:11583 to 11606 Align Len (21) (71.43%) (80.95%)

   Query:    3' uuUUCUC-GACCUUUCGUGGGCGc 5'
                  |:|:| | ||  ||||||||| 
   Ref:      5' ggAGGGGUCCGGCCAGCACCCGCg 3'

   Energy:  -32.540001 kCal/Mol

Scores for this hit:
>vtRNA1-2	ENSG00000110076:ENST00000265459:1.27003453902695:protein_coding::chr11:64606173-64723197(-)	164.00	-32.54	2 22	11583 11606	21	71.43%	80.95%


   Forward:	Score: 160.000000  Q:2 to 22  R:64280 to 64307 Align Len (25) (64.00%) (76.00%)

   Query:    3' uuUUCUCGACCU-----UUCGUGGGCGc 5'
                  |: ||||||:     |:|||||||| 
   Ref:      5' cgAGUAGCUGGGAUUACAGGCACCCGCc 3'

   Energy:  -31.400000 kCal/Mol

Scores for this hit:
>vtRNA1-2	ENSG00000110076:ENST00000265459:1.27003453902695:protein_coding::chr11:64606173-64723197(-)	160.00	-31.40	2 22	64280 64307	25	64.00%	76.00%
--
Read Sequence:ENSG00000107736:ENST00000224721:1.26646037481865:protein_coding::chr10:71396919-71815947(+) (419028 nt)
=-=-=-=-=-=-=-=-=-=-=-=-=-=-=-=-=-=-=-=-=-=-=-=-=-=-=-=-=-=-=-=
Performing Scan: vtRNA1-2 vs ENSG00000107736:ENST00000224721:1.26646037481865:protein_coding::chr10:71396919-71815947(+)
=-=-=-=-=-=-=-=-=-=-=-=-=-=-=-=-=-=-=-=-=-=-=-=-=-=-=-=-=-=-=-=

   Forward:	Score: 163.000000  Q:2 to 22  R:409781 to 409809 Align Len (26) (69.23%) (76.92%)

   Query:    3' uuUUC-UCGACCU-----UUCGUGGGCGc 5'
                  ||| ||||||:     |:|||||||| 
   Ref:      5' ccAAGUAGCUGGGAUUACAGGCACCCGCc 3'

   Energy:  -31.809999 kCal/Mol

Scores for this hit:
>vtRNA1-2	ENSG00000107736:ENST00000224721:1.26646037481865:protein_coding::chr10:71396919-71815947(+)	163.00	-31.81	2 22	409781 409809	26	69.23%	76.92%


   Forward:	Score: 160.000000  Q:2 to 22  R:371376 to 371403 Align Len (25) (64.00%) (76.00%)

   Query:    3' uuUUCUCGACCU-----UUCGUGGGCGc 5'
                  |: ||||||:     |:|||||||| 
   Ref:      5' cgAGUAGCUGGGACUACAGGCACCCGCc 3'

   Energy:  -31.400000 kCal/Mol

Scores for this hit:
>vtRNA1-2	ENSG00000107736:ENST00000224721:1.26646037481865:protein_coding::chr10:71396919-71815947(+)	160.00	-31.40	2 22	371376 371403	25	64.00%	76.00%


   Forward:	Score: 154.000000  Q:2 to 20  R:340841 to 340865 Align Len (20) (65.00%) (80.00%)

   Query:    3' uuuuCUCGACCUUU--CGUGGGCGc 5'
                    |: |||||::   ||||||| 
   Ref:      5' ccguGGACUGGAGGCCUCACCCGCg 3'

   Energy:  -30.540001 kCal/Mol

Scores for this hit:
>vtRNA1-2	ENSG00000107736:ENST00000224721:1.26646037481865:protein_coding::chr10:71396919-71815947(+)	154.00	-30.54	2 20	340841 340865	20	65.00%	80.00%
--
Read Sequence:ENSG00000186732:ENST00000443721:1.26406798343863:protein_coding::chr22:43412013-43507848(+) (95835 nt)
=-=-=-=-=-=-=-=-=-=-=-=-=-=-=-=-=-=-=-=-=-=-=-=-=-=-=-=-=-=-=-=
Performing Scan: vtRNA1-2 vs ENSG00000186732:ENST00000443721:1.26406798343863:protein_coding::chr22:43412013-43507848(+)
=-=-=-=-=-=-=-=-=-=-=-=-=-=-=-=-=-=-=-=-=-=-=-=-=-=-=-=-=-=-=-=

   Forward:	Score: 160.000000  Q:2 to 22  R:41061 to 41088 Align Len (25) (64.00%) (76.00%)

   Query:    3' uuUUCUCGACCU-----UUCGUGGGCGc 5'
                  |: ||||||:     |:|||||||| 
   Ref:      5' cgAGUAGCUGGGACUACAGGCACCCGCu 3'

   Energy:  -31.219999 kCal/Mol

Scores for this hit:
>vtRNA1-2	ENSG00000186732:ENST00000443721:1.26406798343863:protein_coding::chr22:43412013-43507848(+)	160.00	-31.22	2 22	41061 41088	25	64.00%	76.00%
--
Read Sequence:ENSG00000112530:ENST00000366888:1.25489280221618:protein_coding::chr6:162727973-163315500(+) (587527 nt)
=-=-=-=-=-=-=-=-=-=-=-=-=-=-=-=-=-=-=-=-=-=-=-=-=-=-=-=-=-=-=-=
Performing Scan: vtRNA1-2 vs ENSG00000112530:ENST00000366888:1.25489280221618:protein_coding::chr6:162727973-163315500(+)
=-=-=-=-=-=-=-=-=-=-=-=-=-=-=-=-=-=-=-=-=-=-=-=-=-=-=-=-=-=-=-=

   Forward:	Score: 160.000000  Q:2 to 22  R:27587 to 27614 Align Len (25) (64.00%) (76.00%)

   Query:    3' uuUUCUCGACCU-----UUCGUGGGCGc 5'
                  |: ||||||:     |:|||||||| 
   Ref:      5' ugAGUAGCUGGGAUUACAGGCACCCGCc 3'

   Energy:  -31.530001 kCal/Mol

Scores for this hit:
>vtRNA1-2	ENSG00000112530:ENST00000366888:1.25489280221618:protein_coding::chr6:162727973-163315500(+)	160.00	-31.53	2 22	27587 27614	25	64.00%	76.00%


   Forward:	Score: 160.000000  Q:2 to 22  R:568446 to 568473 Align Len (25) (64.00%) (76.00%)

   Query:    3' uuUUCUCGACCU-----UUCGUGGGCGc 5'
                  |: ||||||:     |:|||||||| 
   Ref:      5' cgAGUAGCUGGGAUUACAGGCACCCGCc 3'

   Energy:  -31.400000 kCal/Mol

Scores for this hit:
>vtRNA1-2	ENSG00000112530:ENST00000366888:1.25489280221618:protein_coding::chr6:162727973-163315500(+)	160.00	-31.40	2 22	568446 568473	25	64.00%	76.00%
--
Read Sequence:ENSG00000120278:ENST00000644968:1.25453506925117:protein_coding::chr6:150683611-150843350(+) (159739 nt)
=-=-=-=-=-=-=-=-=-=-=-=-=-=-=-=-=-=-=-=-=-=-=-=-=-=-=-=-=-=-=-=
Performing Scan: vtRNA1-2 vs ENSG00000120278:ENST00000644968:1.25453506925117:protein_coding::chr6:150683611-150843350(+)
=-=-=-=-=-=-=-=-=-=-=-=-=-=-=-=-=-=-=-=-=-=-=-=-=-=-=-=-=-=-=-=

   Forward:	Score: 160.000000  Q:2 to 22  R:48475 to 48502 Align Len (25) (64.00%) (76.00%)

   Query:    3' uuUUCUCGACCU-----UUCGUGGGCGc 5'
                  |: ||||||:     |:|||||||| 
   Ref:      5' cgAGUAGCUGGGACUACAGGCACCCGCc 3'

   Energy:  -31.400000 kCal/Mol

Scores for this hit:
>vtRNA1-2	ENSG00000120278:ENST00000644968:1.25453506925117:protein_coding::chr6:150683611-150843350(+)	160.00	-31.40	2 22	48475 48502	25	64.00%	76.00%
--
Read Sequence:ENSG00000248905:ENST00000616417:1.24912252062789:protein_coding::chr15:32765543-33194714(-) (429171 nt)
=-=-=-=-=-=-=-=-=-=-=-=-=-=-=-=-=-=-=-=-=-=-=-=-=-=-=-=-=-=-=-=
Performing Scan: vtRNA1-2 vs ENSG00000248905:ENST00000616417:1.24912252062789:protein_coding::chr15:32765543-33194714(-)
=-=-=-=-=-=-=-=-=-=-=-=-=-=-=-=-=-=-=-=-=-=-=-=-=-=-=-=-=-=-=-=

   Forward:	Score: 164.000000  Q:2 to 22  R:114070 to 114097 Align Len (25) (68.00%) (76.00%)

   Query:    3' uuUUCUCGACCU-----UUCGUGGGCGc 5'
                  ||| |||||:     |:|||||||| 
   Ref:      5' caAAGUGCUGGGAUUACAGGCACCCGCc 3'

   Energy:  -31.940001 kCal/Mol

Scores for this hit:
>vtRNA1-2	ENSG00000248905:ENST00000616417:1.24912252062789:protein_coding::chr15:32765543-33194714(-)	164.00	-31.94	2 22	114070 114097	25	68.00%	76.00%


   Forward:	Score: 163.000000  Q:2 to 22  R:317534 to 317562 Align Len (26) (69.23%) (76.92%)

   Query:    3' uuUUC-UCGACCU-----UUCGUGGGCGc 5'
                  ||| ||||||:     |:|||||||| 
   Ref:      5' caAAGUAGCUGGGACUACAGGCACCCGCc 3'

   Energy:  -32.840000 kCal/Mol

Scores for this hit:
>vtRNA1-2	ENSG00000248905:ENST00000616417:1.24912252062789:protein_coding::chr15:32765543-33194714(-)	163.00	-32.84	2 22	317534 317562	26	69.23%	76.92%
--
Read Sequence:ENSG00000184619:ENST00000396267:1.24705859275607:protein_coding::chr17:8358821-8376704(-) (17883 nt)
=-=-=-=-=-=-=-=-=-=-=-=-=-=-=-=-=-=-=-=-=-=-=-=-=-=-=-=-=-=-=-=
Performing Scan: vtRNA1-2 vs ENSG00000184619:ENST00000396267:1.24705859275607:protein_coding::chr17:8358821-8376704(-)
=-=-=-=-=-=-=-=-=-=-=-=-=-=-=-=-=-=-=-=-=-=-=-=-=-=-=-=-=-=-=-=

   Forward:	Score: 163.000000  Q:2 to 22  R:14481 to 14509 Align Len (26) (69.23%) (76.92%)

   Query:    3' uuUUC-UCGACCU-----UUCGUGGGCGc 5'
                  ||| ||||||:     |:|||||||| 
   Ref:      5' ccAAGUAGCUGGGACUACAGGCACCCGCc 3'

   Energy:  -31.809999 kCal/Mol

Scores for this hit:
>vtRNA1-2	ENSG00000184619:ENST00000396267:1.24705859275607:protein_coding::chr17:8358821-8376704(-)	163.00	-31.81	2 22	14481 14509	26	69.23%	76.92%
--
Read Sequence:ENSG00000157423:ENST00000393567:1.24046483485005:protein_coding::chr16:70802083-71230722(-) (428639 nt)
=-=-=-=-=-=-=-=-=-=-=-=-=-=-=-=-=-=-=-=-=-=-=-=-=-=-=-=-=-=-=-=
Performing Scan: vtRNA1-2 vs ENSG00000157423:ENST00000393567:1.24046483485005:protein_coding::chr16:70802083-71230722(-)
=-=-=-=-=-=-=-=-=-=-=-=-=-=-=-=-=-=-=-=-=-=-=-=-=-=-=-=-=-=-=-=

   Forward:	Score: 160.000000  Q:2 to 22  R:61397 to 61424 Align Len (25) (64.00%) (76.00%)

   Query:    3' uuUUCUCGACCU-----UUCGUGGGCGc 5'
                  |: ||||||:     |:|||||||| 
   Ref:      5' cuAGUAGCUGGGAUUAUAGGCACCCGCc 3'

   Energy:  -30.910000 kCal/Mol

Scores for this hit:
>vtRNA1-2	ENSG00000157423:ENST00000393567:1.24046483485005:protein_coding::chr16:70802083-71230722(-)	160.00	-30.91	2 22	61397 61424	25	64.00%	76.00%
--
Read Sequence:ENSG00000267022:ENST00000591793:1.22945956399843:protein_coding::chr19:44025353-44087318(+) (61965 nt)
=-=-=-=-=-=-=-=-=-=-=-=-=-=-=-=-=-=-=-=-=-=-=-=-=-=-=-=-=-=-=-=
Performing Scan: vtRNA1-2 vs ENSG00000267022:ENST00000591793:1.22945956399843:protein_coding::chr19:44025353-44087318(+)
=-=-=-=-=-=-=-=-=-=-=-=-=-=-=-=-=-=-=-=-=-=-=-=-=-=-=-=-=-=-=-=

   Forward:	Score: 160.000000  Q:2 to 22  R:8005 to 8032 Align Len (25) (64.00%) (76.00%)

   Query:    3' uuUUCUCGACCU-----UUCGUGGGCGc 5'
                  |: ||||||:     |:|||||||| 
   Ref:      5' ugAGUAGCUGGGACUACAGGCACCCGCc 3'

   Energy:  -31.530001 kCal/Mol

Scores for this hit:
>vtRNA1-2	ENSG00000267022:ENST00000591793:1.22945956399843:protein_coding::chr19:44025353-44087318(+)	160.00	-31.53	2 22	8005 8032	25	64.00%	76.00%
--
Read Sequence:ENSG00000152377:ENST00000394945:1.21411956061556:protein_coding::chr5:136975297-137499326(-) (524029 nt)
=-=-=-=-=-=-=-=-=-=-=-=-=-=-=-=-=-=-=-=-=-=-=-=-=-=-=-=-=-=-=-=
Performing Scan: vtRNA1-2 vs ENSG00000152377:ENST00000394945:1.21411956061556:protein_coding::chr5:136975297-137499326(-)
=-=-=-=-=-=-=-=-=-=-=-=-=-=-=-=-=-=-=-=-=-=-=-=-=-=-=-=-=-=-=-=

   Forward:	Score: 162.000000  Q:2 to 22  R:75820 to 75845 Align Len (24) (70.83%) (79.17%)

   Query:    3' uuUUCUCGACC----UUUCGUGGGCGc 5'
                  :|| |||||    :|||||||||| 
   Ref:      5' gcGAG-GCUGGGGGAGAAGCACCCGCc 3'

   Energy:  -30.860001 kCal/Mol

Scores for this hit:
>vtRNA1-2	ENSG00000152377:ENST00000394945:1.21411956061556:protein_coding::chr5:136975297-137499326(-)	162.00	-30.86	2 22	75820 75845	24	70.83%	79.17%
--
Read Sequence:ENSG00000169862:ENST00000304623:1.21191467590388:protein_coding::chr5:10971835-11904446(-) (932611 nt)
=-=-=-=-=-=-=-=-=-=-=-=-=-=-=-=-=-=-=-=-=-=-=-=-=-=-=-=-=-=-=-=
Performing Scan: vtRNA1-2 vs ENSG00000169862:ENST00000304623:1.21191467590388:protein_coding::chr5:10971835-11904446(-)
=-=-=-=-=-=-=-=-=-=-=-=-=-=-=-=-=-=-=-=-=-=-=-=-=-=-=-=-=-=-=-=

   Forward:	Score: 160.000000  Q:2 to 22  R:864308 to 864335 Align Len (25) (64.00%) (76.00%)

   Query:    3' uuUUCUCGACCU-----UUCGUGGGCGc 5'
                  |: ||||||:     |:|||||||| 
   Ref:      5' ugAGUAGCUGGGAUUACAGGCACCCGCc 3'

   Energy:  -31.530001 kCal/Mol

Scores for this hit:
>vtRNA1-2	ENSG00000169862:ENST00000304623:1.21191467590388:protein_coding::chr5:10971835-11904446(-)	160.00	-31.53	2 22	864308 864335	25	64.00%	76.00%
--
Read Sequence:ENSG00000114757:ENST00000467460:1.20364309042812:protein_coding::chr3:179794957-180036937(-) (241980 nt)
=-=-=-=-=-=-=-=-=-=-=-=-=-=-=-=-=-=-=-=-=-=-=-=-=-=-=-=-=-=-=-=
Performing Scan: vtRNA1-2 vs ENSG00000114757:ENST00000467460:1.20364309042812:protein_coding::chr3:179794957-180036937(-)
=-=-=-=-=-=-=-=-=-=-=-=-=-=-=-=-=-=-=-=-=-=-=-=-=-=-=-=-=-=-=-=

   Forward:	Score: 160.000000  Q:2 to 22  R:205730 to 205757 Align Len (25) (64.00%) (76.00%)

   Query:    3' uuUUCUCGACCU-----UUCGUGGGCGc 5'
                  |: ||||||:     |:|||||||| 
   Ref:      5' cgAGUAGCUGGGAUUACAGGCACCCGCc 3'

   Energy:  -31.400000 kCal/Mol

Scores for this hit:
>vtRNA1-2	ENSG00000114757:ENST00000467460:1.20364309042812:protein_coding::chr3:179794957-180036937(-)	160.00	-31.40	2 22	205730 205757	25	64.00%	76.00%
--
Read Sequence:ENSG00000146966:ENST00000496613:1.20316442026389:protein_coding::chr7:140518419-140640813(-) (122394 nt)
=-=-=-=-=-=-=-=-=-=-=-=-=-=-=-=-=-=-=-=-=-=-=-=-=-=-=-=-=-=-=-=
Performing Scan: vtRNA1-2 vs ENSG00000146966:ENST00000496613:1.20316442026389:protein_coding::chr7:140518419-140640813(-)
=-=-=-=-=-=-=-=-=-=-=-=-=-=-=-=-=-=-=-=-=-=-=-=-=-=-=-=-=-=-=-=

   Forward:	Score: 160.000000  Q:2 to 22  R:65901 to 65928 Align Len (25) (64.00%) (76.00%)

   Query:    3' uuUUCUCGACCU-----UUCGUGGGCGc 5'
                  |: ||||||:     |:|||||||| 
   Ref:      5' cgAGUAGCUGGGAUUACAGGCACCCGCc 3'

   Energy:  -31.400000 kCal/Mol

Scores for this hit:
>vtRNA1-2	ENSG00000146966:ENST00000496613:1.20316442026389:protein_coding::chr7:140518419-140640813(-)	160.00	-31.40	2 22	65901 65928	25	64.00%	76.00%


   Forward:	Score: 160.000000  Q:2 to 22  R:78259 to 78286 Align Len (25) (64.00%) (76.00%)

   Query:    3' uuUUCUCGACCU-----UUCGUGGGCGc 5'
                  |: ||||||:     |:|||||||| 
   Ref:      5' ugAGUAGCUGGGACUACAGGCACCCGCc 3'

   Energy:  -31.530001 kCal/Mol

Scores for this hit:
>vtRNA1-2	ENSG00000146966:ENST00000496613:1.20316442026389:protein_coding::chr7:140518419-140640813(-)	160.00	-31.53	2 22	78259 78286	25	64.00%	76.00%


   Forward:	Score: 160.000000  Q:2 to 22  R:108656 to 108683 Align Len (25) (64.00%) (76.00%)

   Query:    3' uuUUCUCGACCU-----UUCGUGGGCGc 5'
                  |: ||||||:     |:|||||||| 
   Ref:      5' cgAGUAGCUGGGACUACAGGCACCCGCc 3'

   Energy:  -31.400000 kCal/Mol

Scores for this hit:
>vtRNA1-2	ENSG00000146966:ENST00000496613:1.20316442026389:protein_coding::chr7:140518419-140640813(-)	160.00	-31.40	2 22	108656 108683	25	64.00%	76.00%
--
Read Sequence:ENSG00000142621:ENST00000688493:1.19739851997352:protein_coding::chr1:15247222-15398328(+) (151106 nt)
=-=-=-=-=-=-=-=-=-=-=-=-=-=-=-=-=-=-=-=-=-=-=-=-=-=-=-=-=-=-=-=
Performing Scan: vtRNA1-2 vs ENSG00000142621:ENST00000688493:1.19739851997352:protein_coding::chr1:15247222-15398328(+)
=-=-=-=-=-=-=-=-=-=-=-=-=-=-=-=-=-=-=-=-=-=-=-=-=-=-=-=-=-=-=-=

   Forward:	Score: 160.000000  Q:2 to 22  R:128992 to 129019 Align Len (25) (64.00%) (76.00%)

   Query:    3' uuUUCUCGACCU-----UUCGUGGGCGc 5'
                  |: ||||||:     |:|||||||| 
   Ref:      5' ugAGCAGCUGGGACUACAGGCACCCGCc 3'

   Energy:  -31.530001 kCal/Mol

Scores for this hit:
>vtRNA1-2	ENSG00000142621:ENST00000688493:1.19739851997352:protein_coding::chr1:15247222-15398328(+)	160.00	-31.53	2 22	128992 129019	25	64.00%	76.00%
--
Read Sequence:ENSG00000132334:ENST00000254667:1.19402008324098:protein_coding::chr10:127907102-128085855(+) (178753 nt)
=-=-=-=-=-=-=-=-=-=-=-=-=-=-=-=-=-=-=-=-=-=-=-=-=-=-=-=-=-=-=-=
Performing Scan: vtRNA1-2 vs ENSG00000132334:ENST00000254667:1.19402008324098:protein_coding::chr10:127907102-128085855(+)
=-=-=-=-=-=-=-=-=-=-=-=-=-=-=-=-=-=-=-=-=-=-=-=-=-=-=-=-=-=-=-=

   Forward:	Score: 160.000000  Q:2 to 22  R:108389 to 108416 Align Len (25) (64.00%) (76.00%)

   Query:    3' uuUUCUCGACCU-----UUCGUGGGCGc 5'
                  |: ||||||:     |:|||||||| 
   Ref:      5' ugAGUAGCUGGGACUACAGGCACCCGCc 3'

   Energy:  -31.530001 kCal/Mol

Scores for this hit:
>vtRNA1-2	ENSG00000132334:ENST00000254667:1.19402008324098:protein_coding::chr10:127907102-128085855(+)	160.00	-31.53	2 22	108389 108416	25	64.00%	76.00%
--
Read Sequence:ENSG00000130433:ENST00000252729:1.19338185923745:protein_coding::chr19:53991636-54012666(+) (21030 nt)
=-=-=-=-=-=-=-=-=-=-=-=-=-=-=-=-=-=-=-=-=-=-=-=-=-=-=-=-=-=-=-=
Performing Scan: vtRNA1-2 vs ENSG00000130433:ENST00000252729:1.19338185923745:protein_coding::chr19:53991636-54012666(+)
=-=-=-=-=-=-=-=-=-=-=-=-=-=-=-=-=-=-=-=-=-=-=-=-=-=-=-=-=-=-=-=

   Forward:	Score: 160.000000  Q:2 to 22  R:15022 to 15049 Align Len (25) (64.00%) (76.00%)

   Query:    3' uuUUCUCGACCU-----UUCGUGGGCGc 5'
                  |: ||||||:     |:|||||||| 
   Ref:      5' cgAGUAGCUGGGAUUACAGGCACCCGCc 3'

   Energy:  -31.400000 kCal/Mol

Scores for this hit:
>vtRNA1-2	ENSG00000130433:ENST00000252729:1.19338185923745:protein_coding::chr19:53991636-54012666(+)	160.00	-31.40	2 22	15022 15049	25	64.00%	76.00%
--
Read Sequence:ENSG00000132932:ENST00000381655:1.18544762032736:protein_coding::chr13:25371973-26025851(+) (653878 nt)
=-=-=-=-=-=-=-=-=-=-=-=-=-=-=-=-=-=-=-=-=-=-=-=-=-=-=-=-=-=-=-=
Performing Scan: vtRNA1-2 vs ENSG00000132932:ENST00000381655:1.18544762032736:protein_coding::chr13:25371973-26025851(+)
=-=-=-=-=-=-=-=-=-=-=-=-=-=-=-=-=-=-=-=-=-=-=-=-=-=-=-=-=-=-=-=

   Forward:	Score: 172.000000  Q:2 to 19  R:97071 to 97092 Align Len (17) (88.24%) (94.12%)

   Query:    3' uuuucUCGACCUUUCGUGGGCGc 5'
                     |||||| |:|||||||| 
   Ref:      5' agaccAGCUGG-AGGCACCCGCc 3'

   Energy:  -30.540001 kCal/Mol

Scores for this hit:
>vtRNA1-2	ENSG00000132932:ENST00000381655:1.18544762032736:protein_coding::chr13:25371973-26025851(+)	172.00	-30.54	2 19	97071 97092	17	88.24%	94.12%


   Forward:	Score: 160.000000  Q:2 to 22  R:604939 to 604966 Align Len (25) (64.00%) (76.00%)

   Query:    3' uuUUCUCGACCU-----UUCGUGGGCGc 5'
                  |: ||||||:     |:|||||||| 
   Ref:      5' ugAGUAGCUGGGAUUACAGGCACCCGCc 3'

   Energy:  -31.530001 kCal/Mol

Scores for this hit:
>vtRNA1-2	ENSG00000132932:ENST00000381655:1.18544762032736:protein_coding::chr13:25371973-26025851(+)	160.00	-31.53	2 22	604939 604966	25	64.00%	76.00%
--
Read Sequence:ENSG00000112139:ENST00000434837:1.18111361682685:protein_coding::chr6:37630678-37697883(-) (67205 nt)
=-=-=-=-=-=-=-=-=-=-=-=-=-=-=-=-=-=-=-=-=-=-=-=-=-=-=-=-=-=-=-=
Performing Scan: vtRNA1-2 vs ENSG00000112139:ENST00000434837:1.18111361682685:protein_coding::chr6:37630678-37697883(-)
=-=-=-=-=-=-=-=-=-=-=-=-=-=-=-=-=-=-=-=-=-=-=-=-=-=-=-=-=-=-=-=

   Forward:	Score: 181.000000  Q:2 to 22  R:64590 to 64612 Align Len (20) (80.00%) (90.00%)

   Query:    3' uuUUCUCGACCUUUCGUGGGCGc 5'
                  || :|| ||:|||||||||| 
   Ref:      5' ccAAAGGCCGGGAAGCACCCGCc 3'

   Energy:  -32.049999 kCal/Mol

Scores for this hit:
>vtRNA1-2	ENSG00000112139:ENST00000434837:1.18111361682685:protein_coding::chr6:37630678-37697883(-)	181.00	-32.05	2 22	64590 64612	20	80.00%	90.00%


   Forward:	Score: 160.000000  Q:2 to 22  R:15507 to 15534 Align Len (25) (64.00%) (76.00%)

   Query:    3' uuUUCUCGACCU-----UUCGUGGGCGc 5'
                  |: ||||||:     |:|||||||| 
   Ref:      5' cgAGUAGCUGGGAUUACAGGCACCCGCc 3'

   Energy:  -31.400000 kCal/Mol

Scores for this hit:
>vtRNA1-2	ENSG00000112139:ENST00000434837:1.18111361682685:protein_coding::chr6:37630678-37697883(-)	160.00	-31.40	2 22	15507 15534	25	64.00%	76.00%
--
Read Sequence:ENSG00000067066:ENST00000340126:1.18033525053466:protein_coding::chr2:230416200-230545606(+) (129406 nt)
=-=-=-=-=-=-=-=-=-=-=-=-=-=-=-=-=-=-=-=-=-=-=-=-=-=-=-=-=-=-=-=
Performing Scan: vtRNA1-2 vs ENSG00000067066:ENST00000340126:1.18033525053466:protein_coding::chr2:230416200-230545606(+)
=-=-=-=-=-=-=-=-=-=-=-=-=-=-=-=-=-=-=-=-=-=-=-=-=-=-=-=-=-=-=-=

   Forward:	Score: 163.000000  Q:2 to 22  R:72337 to 72365 Align Len (26) (69.23%) (76.92%)

   Query:    3' uuUUC-UCGACCU-----UUCGUGGGCGc 5'
                  ||| ||||||:     |:|||||||| 
   Ref:      5' ccAAGUAGCUGGGACUACAGGCACCCGCc 3'

   Energy:  -31.809999 kCal/Mol

Scores for this hit:
>vtRNA1-2	ENSG00000067066:ENST00000340126:1.18033525053466:protein_coding::chr2:230416200-230545606(+)	163.00	-31.81	2 22	72337 72365	26	69.23%	76.92%
--
Read Sequence:ENSG00000179603:ENST00000339582:1.16932253915751:protein_coding::chr7:126438597-127252941(-) (814344 nt)
=-=-=-=-=-=-=-=-=-=-=-=-=-=-=-=-=-=-=-=-=-=-=-=-=-=-=-=-=-=-=-=
Performing Scan: vtRNA1-2 vs ENSG00000179603:ENST00000339582:1.16932253915751:protein_coding::chr7:126438597-127252941(-)
=-=-=-=-=-=-=-=-=-=-=-=-=-=-=-=-=-=-=-=-=-=-=-=-=-=-=-=-=-=-=-=

   Forward:	Score: 164.000000  Q:2 to 22  R:199261 to 199288 Align Len (25) (68.00%) (76.00%)

   Query:    3' uuUUCUCGACCU-----UUCGUGGGCGc 5'
                  |: |||||||     |:|||||||| 
   Ref:      5' ugAGUAGCUGGAACUACAGGCACCCGCc 3'

   Energy:  -31.490000 kCal/Mol

Scores for this hit:
>vtRNA1-2	ENSG00000179603:ENST00000339582:1.16932253915751:protein_coding::chr7:126438597-127252941(-)	164.00	-31.49	2 22	199261 199288	25	68.00%	76.00%


   Forward:	Score: 160.000000  Q:2 to 22  R:119631 to 119658 Align Len (25) (64.00%) (76.00%)

   Query:    3' uuUUCUCGACCU-----UUCGUGGGCGc 5'
                  |: ||||||:     |:|||||||| 
   Ref:      5' ugAGUAGCUGGGAUUACAGGCACCCGCc 3'

   Energy:  -31.530001 kCal/Mol

Scores for this hit:
>vtRNA1-2	ENSG00000179603:ENST00000339582:1.16932253915751:protein_coding::chr7:126438597-127252941(-)	160.00	-31.53	2 22	119631 119658	25	64.00%	76.00%
--
Read Sequence:ENSG00000162444:ENST00000294435:1.15561716112417:protein_coding::chr1:9997227-10016021(+) (18794 nt)
=-=-=-=-=-=-=-=-=-=-=-=-=-=-=-=-=-=-=-=-=-=-=-=-=-=-=-=-=-=-=-=
Performing Scan: vtRNA1-2 vs ENSG00000162444:ENST00000294435:1.15561716112417:protein_coding::chr1:9997227-10016021(+)
=-=-=-=-=-=-=-=-=-=-=-=-=-=-=-=-=-=-=-=-=-=-=-=-=-=-=-=-=-=-=-=

   Forward:	Score: 163.000000  Q:2 to 22  R:13313 to 13341 Align Len (26) (69.23%) (76.92%)

   Query:    3' uuUUC-UCGACCU-----UUCGUGGGCGc 5'
                  ||| ||||||:     |:|||||||| 
   Ref:      5' ccAAGUAGCUGGGAUUACAGGCACCCGCc 3'

   Energy:  -31.809999 kCal/Mol

Scores for this hit:
>vtRNA1-2	ENSG00000162444:ENST00000294435:1.15561716112417:protein_coding::chr1:9997227-10016021(+)	163.00	-31.81	2 22	13313 13341	26	69.23%	76.92%
--
Read Sequence:ENSG00000130226:ENST00000377770:1.1523797453435:protein_coding::chr7:154052397-154894285(+) (841888 nt)
=-=-=-=-=-=-=-=-=-=-=-=-=-=-=-=-=-=-=-=-=-=-=-=-=-=-=-=-=-=-=-=
Performing Scan: vtRNA1-2 vs ENSG00000130226:ENST00000377770:1.1523797453435:protein_coding::chr7:154052397-154894285(+)
=-=-=-=-=-=-=-=-=-=-=-=-=-=-=-=-=-=-=-=-=-=-=-=-=-=-=-=-=-=-=-=

   Forward:	Score: 172.000000  Q:2 to 21  R:9217 to 9239 Align Len (19) (73.68%) (89.47%)

   Query:    3' uuuUCUCGACCUUUCGUGGGCGc 5'
                   ||:|  ||:|:|||||||| 
   Ref:      5' cacAGGGGGGGGAGGCACCCGCu 3'

   Energy:  -32.580002 kCal/Mol

Scores for this hit:
>vtRNA1-2	ENSG00000130226:ENST00000377770:1.1523797453435:protein_coding::chr7:154052397-154894285(+)	172.00	-32.58	2 21	9217 9239	19	73.68%	89.47%


   Forward:	Score: 163.000000  Q:2 to 22  R:615947 to 615975 Align Len (26) (69.23%) (76.92%)

   Query:    3' uuUUC-UCGACCU-----UUCGUGGGCGc 5'
                  ||| ||||||:     |:|||||||| 
   Ref:      5' ccAAGUAGCUGGGACUACAGGCACCCGCc 3'

   Energy:  -31.809999 kCal/Mol

Scores for this hit:
>vtRNA1-2	ENSG00000130226:ENST00000377770:1.1523797453435:protein_coding::chr7:154052397-154894285(+)	163.00	-31.81	2 22	615947 615975	26	69.23%	76.92%
--
Read Sequence:ENSG00000204442:ENST00000375915:1.14173152602822:protein_coding::chr13:107163509-107867496(-) (703987 nt)
=-=-=-=-=-=-=-=-=-=-=-=-=-=-=-=-=-=-=-=-=-=-=-=-=-=-=-=-=-=-=-=
Performing Scan: vtRNA1-2 vs ENSG00000204442:ENST00000375915:1.14173152602822:protein_coding::chr13:107163509-107867496(-)
=-=-=-=-=-=-=-=-=-=-=-=-=-=-=-=-=-=-=-=-=-=-=-=-=-=-=-=-=-=-=-=

   Forward:	Score: 160.000000  Q:2 to 22  R:80872 to 80899 Align Len (25) (64.00%) (76.00%)

   Query:    3' uuUUCUCGACCU-----UUCGUGGGCGc 5'
                  |: ||||||:     |:|||||||| 
   Ref:      5' cgAGUAGCUGGGAUUACAGGCACCCGCc 3'

   Energy:  -31.400000 kCal/Mol

Scores for this hit:
>vtRNA1-2	ENSG00000204442:ENST00000375915:1.14173152602822:protein_coding::chr13:107163509-107867496(-)	160.00	-31.40	2 22	80872 80899	25	64.00%	76.00%
--
Read Sequence:ENSG00000171840:ENST00000305108:1.13543608087471:protein_coding::chr12:564295-663445(-) (99150 nt)
=-=-=-=-=-=-=-=-=-=-=-=-=-=-=-=-=-=-=-=-=-=-=-=-=-=-=-=-=-=-=-=
Performing Scan: vtRNA1-2 vs ENSG00000171840:ENST00000305108:1.13543608087471:protein_coding::chr12:564295-663445(-)
=-=-=-=-=-=-=-=-=-=-=-=-=-=-=-=-=-=-=-=-=-=-=-=-=-=-=-=-=-=-=-=

   Forward:	Score: 160.000000  Q:2 to 22  R:61687 to 61714 Align Len (25) (64.00%) (76.00%)

   Query:    3' uuUUCUCGACCU-----UUCGUGGGCGc 5'
                  |: ||||||:     |:|||||||| 
   Ref:      5' cgAGUAGCUGGGAUUACAGGCACCCGCc 3'

   Energy:  -31.400000 kCal/Mol

Scores for this hit:
>vtRNA1-2	ENSG00000171840:ENST00000305108:1.13543608087471:protein_coding::chr12:564295-663445(-)	160.00	-31.40	2 22	61687 61714	25	64.00%	76.00%


   Forward:	Score: 160.000000  Q:2 to 22  R:78747 to 78774 Align Len (25) (64.00%) (76.00%)

   Query:    3' uuUUCUCGACCU-----UUCGUGGGCGc 5'
                  |: ||||||:     |:|||||||| 
   Ref:      5' ugAGCAGCUGGGAUUACAGGCACCCGCc 3'

   Energy:  -31.530001 kCal/Mol

Scores for this hit:
>vtRNA1-2	ENSG00000171840:ENST00000305108:1.13543608087471:protein_coding::chr12:564295-663445(-)	160.00	-31.53	2 22	78747 78774	25	64.00%	76.00%
--
Read Sequence:ENSG00000180287:ENST00000536534:1.1320074674485:protein_coding::chr1:242082985-242524697(-) (441712 nt)
=-=-=-=-=-=-=-=-=-=-=-=-=-=-=-=-=-=-=-=-=-=-=-=-=-=-=-=-=-=-=-=
Performing Scan: vtRNA1-2 vs ENSG00000180287:ENST00000536534:1.1320074674485:protein_coding::chr1:242082985-242524697(-)
=-=-=-=-=-=-=-=-=-=-=-=-=-=-=-=-=-=-=-=-=-=-=-=-=-=-=-=-=-=-=-=

   Forward:	Score: 160.000000  Q:2 to 22  R:12385 to 12412 Align Len (25) (64.00%) (76.00%)

   Query:    3' uuUUCUCGACC-----UUUCGUGGGCGc 5'
                  |: ||||||     :|:|||||||| 
   Ref:      5' ccAGUAGCUGGGACUAGAGGCACCCGCc 3'

   Energy:  -30.780001 kCal/Mol

Scores for this hit:
>vtRNA1-2	ENSG00000180287:ENST00000536534:1.1320074674485:protein_coding::chr1:242082985-242524697(-)	160.00	-30.78	2 22	12385 12412	25	64.00%	76.00%
--
Read Sequence:ENSG00000182601:ENST00000331351:1.13091595590314:protein_coding::chr16:25691958-26137685(+) (445727 nt)
=-=-=-=-=-=-=-=-=-=-=-=-=-=-=-=-=-=-=-=-=-=-=-=-=-=-=-=-=-=-=-=
Performing Scan: vtRNA1-2 vs ENSG00000182601:ENST00000331351:1.13091595590314:protein_coding::chr16:25691958-26137685(+)
=-=-=-=-=-=-=-=-=-=-=-=-=-=-=-=-=-=-=-=-=-=-=-=-=-=-=-=-=-=-=-=

   Forward:	Score: 160.000000  Q:2 to 22  R:129224 to 129251 Align Len (25) (64.00%) (76.00%)

   Query:    3' uuUUCUCGACCU-----UUCGUGGGCGc 5'
                  |: ||||||:     |:|||||||| 
   Ref:      5' cgAGUAGCUGGGACUACAGGCACCCGCc 3'

   Energy:  -31.400000 kCal/Mol

Scores for this hit:
>vtRNA1-2	ENSG00000182601:ENST00000331351:1.13091595590314:protein_coding::chr16:25691958-26137685(+)	160.00	-31.40	2 22	129224 129251	25	64.00%	76.00%


   Forward:	Score: 159.000000  Q:2 to 22  R:136506 to 136534 Align Len (26) (65.38%) (76.92%)

   Query:    3' uuUUC-UCGACCU-----UUCGUGGGCGc 5'
                  ||| :|||||:     |:|||||||| 
   Ref:      5' ccAAGUGGCUGGGACUACAGGCACCCGCc 3'

   Energy:  -30.879999 kCal/Mol

Scores for this hit:
>vtRNA1-2	ENSG00000182601:ENST00000331351:1.13091595590314:protein_coding::chr16:25691958-26137685(+)	159.00	-30.88	2 22	136506 136534	26	65.38%	76.92%
--
Read Sequence:ENSG00000160712:ENST00000368485:1.11882670327008:protein_coding::chr1:154405342-154469450(+) (64108 nt)
=-=-=-=-=-=-=-=-=-=-=-=-=-=-=-=-=-=-=-=-=-=-=-=-=-=-=-=-=-=-=-=
Performing Scan: vtRNA1-2 vs ENSG00000160712:ENST00000368485:1.11882670327008:protein_coding::chr1:154405342-154469450(+)
=-=-=-=-=-=-=-=-=-=-=-=-=-=-=-=-=-=-=-=-=-=-=-=-=-=-=-=-=-=-=-=

   Forward:	Score: 163.000000  Q:2 to 22  R:12516 to 12544 Align Len (26) (69.23%) (76.92%)

   Query:    3' uuUUC-UCGACCU-----UUCGUGGGCGc 5'
                  ||| ||||||:     |:|||||||| 
   Ref:      5' ccAAGUAGCUGGGAUUACAGGCACCCGCc 3'

   Energy:  -31.809999 kCal/Mol

Scores for this hit:
>vtRNA1-2	ENSG00000160712:ENST00000368485:1.11882670327008:protein_coding::chr1:154405342-154469450(+)	163.00	-31.81	2 22	12516 12544	26	69.23%	76.92%
--
Read Sequence:ENSG00000261308:ENST00000618634:1.11060830822487:protein_coding::chr12:51817898-51848718(-) (30820 nt)
=-=-=-=-=-=-=-=-=-=-=-=-=-=-=-=-=-=-=-=-=-=-=-=-=-=-=-=-=-=-=-=
Performing Scan: vtRNA1-2 vs ENSG00000261308:ENST00000618634:1.11060830822487:protein_coding::chr12:51817898-51848718(-)
=-=-=-=-=-=-=-=-=-=-=-=-=-=-=-=-=-=-=-=-=-=-=-=-=-=-=-=-=-=-=-=

   Forward:	Score: 163.000000  Q:2 to 22  R:18536 to 18564 Align Len (26) (69.23%) (76.92%)

   Query:    3' uuUUC-UCGACCU-----UUCGUGGGCGc 5'
                  ||| ||||||:     |:|||||||| 
   Ref:      5' ucAAGUAGCUGGGAUUACAGGCACCCGCc 3'

   Energy:  -31.809999 kCal/Mol

Scores for this hit:
>vtRNA1-2	ENSG00000261308:ENST00000618634:1.11060830822487:protein_coding::chr12:51817898-51848718(-)	163.00	-31.81	2 22	18536 18564	26	69.23%	76.92%
--
Read Sequence:ENSG00000065717:ENST00000262953:1.11052856985362:protein_coding::chr19:2997643-3029280(-) (31637 nt)
=-=-=-=-=-=-=-=-=-=-=-=-=-=-=-=-=-=-=-=-=-=-=-=-=-=-=-=-=-=-=-=
Performing Scan: vtRNA1-2 vs ENSG00000065717:ENST00000262953:1.11052856985362:protein_coding::chr19:2997643-3029280(-)
=-=-=-=-=-=-=-=-=-=-=-=-=-=-=-=-=-=-=-=-=-=-=-=-=-=-=-=-=-=-=-=

   Forward:	Score: 159.000000  Q:2 to 22  R:8299 to 8326 Align Len (25) (68.00%) (76.00%)

   Query:    3' uuUUCUCGACC----U-UUCGUGGGCGc 5'
                  |: ||||||    | |:|||||||| 
   Ref:      5' cgAGUAGCUGGUAUUAUAGGCACCCGCc 3'

   Energy:  -30.370001 kCal/Mol

Scores for this hit:
>vtRNA1-2	ENSG00000065717:ENST00000262953:1.11052856985362:protein_coding::chr19:2997643-3029280(-)	159.00	-30.37	2 22	8299 8326	25	68.00%	76.00%
--
Read Sequence:ENSG00000267179:ENST00000590798:1.08271751933249:protein_coding::chr19:11925074-11979290(+) (54216 nt)
=-=-=-=-=-=-=-=-=-=-=-=-=-=-=-=-=-=-=-=-=-=-=-=-=-=-=-=-=-=-=-=
Performing Scan: vtRNA1-2 vs ENSG00000267179:ENST00000590798:1.08271751933249:protein_coding::chr19:11925074-11979290(+)
=-=-=-=-=-=-=-=-=-=-=-=-=-=-=-=-=-=-=-=-=-=-=-=-=-=-=-=-=-=-=-=

   Forward:	Score: 168.000000  Q:2 to 22  R:42455 to 42481 Align Len (24) (70.83%) (79.17%)

   Query:    3' uuUUCUCGACCU----UUCGUGGGCGc 5'
                  |: |||||||    |:|||||||| 
   Ref:      5' cgAGUAGCUGGACUACAGGCACCCGCc 3'

   Energy:  -31.750000 kCal/Mol

Scores for this hit:
>vtRNA1-2	ENSG00000267179:ENST00000590798:1.08271751933249:protein_coding::chr19:11925074-11979290(+)	168.00	-31.75	2 22	42455 42481	24	70.83%	79.17%


   Forward:	Score: 163.000000  Q:2 to 22  R:7687 to 7715 Align Len (26) (69.23%) (76.92%)

   Query:    3' uuUUC-UCGACCU-----UUCGUGGGCGc 5'
                  ||| ||||||:     |:|||||||| 
   Ref:      5' ccAAGUAGCUGGGACUACAGGCACCCGCc 3'

   Energy:  -31.809999 kCal/Mol

Scores for this hit:
>vtRNA1-2	ENSG00000267179:ENST00000590798:1.08271751933249:protein_coding::chr19:11925074-11979290(+)	163.00	-31.81	2 22	7687 7715	26	69.23%	76.92%
--
Read Sequence:ENSG00000188385:ENST00000668452:1.07586850149636:protein_coding::chr10:132036335-132184832(+) (148497 nt)
=-=-=-=-=-=-=-=-=-=-=-=-=-=-=-=-=-=-=-=-=-=-=-=-=-=-=-=-=-=-=-=
Performing Scan: vtRNA1-2 vs ENSG00000188385:ENST00000668452:1.07586850149636:protein_coding::chr10:132036335-132184832(+)
=-=-=-=-=-=-=-=-=-=-=-=-=-=-=-=-=-=-=-=-=-=-=-=-=-=-=-=-=-=-=-=

   Forward:	Score: 171.000000  Q:2 to 22  R:130851 to 130877 Align Len (24) (75.00%) (83.33%)

   Query:    3' uuUUCUCGAC---CUUUC-GUGGGCGc 5'
                  |||:|:||   ||||| ||||||| 
   Ref:      5' aaAAGGGUUGUUAGAAAGCCACCCGCg 3'

   Energy:  -35.000000 kCal/Mol

Scores for this hit:
>vtRNA1-2	ENSG00000188385:ENST00000668452:1.07586850149636:protein_coding::chr10:132036335-132184832(+)	171.00	-35.00	2 22	130851 130877	24	75.00%	83.33%


   Forward:	Score: 164.000000  Q:2 to 22  R:12426 to 12453 Align Len (25) (68.00%) (76.00%)

   Query:    3' uuUUCUCGACCU-----UUCGUGGGCGc 5'
                  |: |||||||     |:|||||||| 
   Ref:      5' ugAGUAGCUGGAACUACAGGCACCCGCc 3'

   Energy:  -31.490000 kCal/Mol

Scores for this hit:
>vtRNA1-2	ENSG00000188385:ENST00000668452:1.07586850149636:protein_coding::chr10:132036335-132184832(+)	164.00	-31.49	2 22	12426 12453	25	68.00%	76.00%
--
Read Sequence:ENSG00000183570:ENST00000681687:1.06058392223854:protein_coding::chr21:45643724-45942450(+) (298726 nt)
=-=-=-=-=-=-=-=-=-=-=-=-=-=-=-=-=-=-=-=-=-=-=-=-=-=-=-=-=-=-=-=
Performing Scan: vtRNA1-2 vs ENSG00000183570:ENST00000681687:1.06058392223854:protein_coding::chr21:45643724-45942450(+)
=-=-=-=-=-=-=-=-=-=-=-=-=-=-=-=-=-=-=-=-=-=-=-=-=-=-=-=-=-=-=-=

   Forward:	Score: 175.000000  Q:2 to 21  R:283829 to 283853 Align Len (21) (80.95%) (85.71%)

   Query:    3' uuuUCUCGA--CCUUUCGUGGGCGc 5'
                   ||||||  || :||||||||| 
   Ref:      5' ggcAGAGCUAGGGUGAGCACCCGCc 3'

   Energy:  -32.830002 kCal/Mol

Scores for this hit:
>vtRNA1-2	ENSG00000183570:ENST00000681687:1.06058392223854:protein_coding::chr21:45643724-45942450(+)	175.00	-32.83	2 21	283829 283853	21	80.95%	85.71%


   Forward:	Score: 170.000000  Q:2 to 20  R:201757 to 201780 Align Len (19) (84.21%) (84.21%)

   Query:    3' uuuuCUCGAC-CUUUCGUGGGCGc 5'
                    ||||||   |||||||||| 
   Ref:      5' guguGAGCUGCUUAAGCACCCGCg 3'

   Energy:  -35.060001 kCal/Mol

Scores for this hit:
>vtRNA1-2	ENSG00000183570:ENST00000681687:1.06058392223854:protein_coding::chr21:45643724-45942450(+)	170.00	-35.06	2 20	201757 201780	19	84.21%	84.21%
--
Read Sequence:ENSG00000166780:ENST00000300006:1.05927917544278:protein_coding::chr16:15434587-15588259(+) (153672 nt)
=-=-=-=-=-=-=-=-=-=-=-=-=-=-=-=-=-=-=-=-=-=-=-=-=-=-=-=-=-=-=-=
Performing Scan: vtRNA1-2 vs ENSG00000166780:ENST00000300006:1.05927917544278:protein_coding::chr16:15434587-15588259(+)
=-=-=-=-=-=-=-=-=-=-=-=-=-=-=-=-=-=-=-=-=-=-=-=-=-=-=-=-=-=-=-=

   Forward:	Score: 171.000000  Q:2 to 22  R:45649 to 45676 Align Len (25) (76.00%) (80.00%)

   Query:    3' uuUUC-UCGACCU----UUCGUGGGCGc 5'
                  ||| |||||||    |:|||||||| 
   Ref:      5' ccAAGUAGCUGGACUACAGGCACCCGCc 3'

   Energy:  -32.160000 kCal/Mol

Scores for this hit:
>vtRNA1-2	ENSG00000166780:ENST00000300006:1.05927917544278:protein_coding::chr16:15434587-15588259(+)	171.00	-32.16	2 22	45649 45676	25	76.00%	80.00%


   Forward:	Score: 160.000000  Q:2 to 22  R:97769 to 97796 Align Len (25) (64.00%) (76.00%)

   Query:    3' uuUUCUCGACCU-----UUCGUGGGCGc 5'
                  |: ||||||:     |:|||||||| 
   Ref:      5' cuAGUAGCUGGGAUUACAGGCACCCGCc 3'

   Energy:  -30.910000 kCal/Mol

Scores for this hit:
>vtRNA1-2	ENSG00000166780:ENST00000300006:1.05927917544278:protein_coding::chr16:15434587-15588259(+)	160.00	-30.91	2 22	97769 97796	25	64.00%	76.00%


   Forward:	Score: 160.000000  Q:2 to 22  R:110510 to 110537 Align Len (25) (64.00%) (76.00%)

   Query:    3' uuUUCUCGACCU-----UUCGUGGGCGc 5'
                  |: ||||||:     |:|||||||| 
   Ref:      5' cgAGUAGCUGGGAUUAUAGGCACCCGCc 3'

   Energy:  -31.400000 kCal/Mol

Scores for this hit:
>vtRNA1-2	ENSG00000166780:ENST00000300006:1.05927917544278:protein_coding::chr16:15434587-15588259(+)	160.00	-31.40	2 22	110510 110537	25	64.00%	76.00%


   Forward:	Score: 160.000000  Q:2 to 22  R:146085 to 146112 Align Len (25) (64.00%) (76.00%)

   Query:    3' uuUUCUCGACCU-----UUCGUGGGCGc 5'
                  |: ||||||:     |:|||||||| 
   Ref:      5' cgAGUAGCUGGGACUACAGGCACCCGCc 3'

   Energy:  -31.400000 kCal/Mol

Scores for this hit:
>vtRNA1-2	ENSG00000166780:ENST00000300006:1.05927917544278:protein_coding::chr16:15434587-15588259(+)	160.00	-31.40	2 22	146085 146112	25	64.00%	76.00%
--
Read Sequence:ENSG00000172349:ENST00000683961:1.05273239575006:protein_coding::chr15:81196878-81314058(+) (117180 nt)
=-=-=-=-=-=-=-=-=-=-=-=-=-=-=-=-=-=-=-=-=-=-=-=-=-=-=-=-=-=-=-=
Performing Scan: vtRNA1-2 vs ENSG00000172349:ENST00000683961:1.05273239575006:protein_coding::chr15:81196878-81314058(+)
=-=-=-=-=-=-=-=-=-=-=-=-=-=-=-=-=-=-=-=-=-=-=-=-=-=-=-=-=-=-=-=

   Forward:	Score: 171.000000  Q:2 to 22  R:95966 to 95990 Align Len (22) (77.27%) (86.36%)

   Query:    3' uuUUCUCGACCUU-UC-GUGGGCGc 5'
                  :||||| ||:| || ||||||| 
   Ref:      5' caGAGAGCCGGGACAGCCACCCGCc 3'

   Energy:  -30.360001 kCal/Mol

Scores for this hit:
>vtRNA1-2	ENSG00000172349:ENST00000683961:1.05273239575006:protein_coding::chr15:81196878-81314058(+)	171.00	-30.36	2 22	95966 95990	22	77.27%	86.36%
--
Read Sequence:ENSG00000118922:ENST00000377669:1.04167555784089:protein_coding::chr13:73686088-74133929(-) (447841 nt)
=-=-=-=-=-=-=-=-=-=-=-=-=-=-=-=-=-=-=-=-=-=-=-=-=-=-=-=-=-=-=-=
Performing Scan: vtRNA1-2 vs ENSG00000118922:ENST00000377669:1.04167555784089:protein_coding::chr13:73686088-74133929(-)
=-=-=-=-=-=-=-=-=-=-=-=-=-=-=-=-=-=-=-=-=-=-=-=-=-=-=-=-=-=-=-=

   Forward:	Score: 163.000000  Q:2 to 22  R:266015 to 266043 Align Len (26) (69.23%) (76.92%)

   Query:    3' uuUUC-UCGACCU-----UUCGUGGGCGc 5'
                  ||| ||||||:     |:|||||||| 
   Ref:      5' ucAAGUAGCUGGGAUUACAGGCACCCGCc 3'

   Energy:  -31.809999 kCal/Mol

Scores for this hit:
>vtRNA1-2	ENSG00000118922:ENST00000377669:1.04167555784089:protein_coding::chr13:73686088-74133929(-)	163.00	-31.81	2 22	266015 266043	26	69.23%	76.92%


   Forward:	Score: 160.000000  Q:2 to 22  R:41740 to 41767 Align Len (25) (64.00%) (76.00%)

   Query:    3' uuUUCUCGACCU-----UUCGUGGGCGc 5'
                  :| ||||||:     |:|||||||| 
   Ref:      5' caGAUAGCUGGGACUACAGGCACCCGCc 3'

   Energy:  -30.129999 kCal/Mol

Scores for this hit:
>vtRNA1-2	ENSG00000118922:ENST00000377669:1.04167555784089:protein_coding::chr13:73686088-74133929(-)	160.00	-30.13	2 22	41740 41767	25	64.00%	76.00%
--
Read Sequence:ENSG00000172318:ENST00000392690:1.04076470116614:protein_coding::chr2:167293000-167874045(+) (581045 nt)
=-=-=-=-=-=-=-=-=-=-=-=-=-=-=-=-=-=-=-=-=-=-=-=-=-=-=-=-=-=-=-=
Performing Scan: vtRNA1-2 vs ENSG00000172318:ENST00000392690:1.04076470116614:protein_coding::chr2:167293000-167874045(+)
=-=-=-=-=-=-=-=-=-=-=-=-=-=-=-=-=-=-=-=-=-=-=-=-=-=-=-=-=-=-=-=

   Forward:	Score: 163.000000  Q:2 to 22  R:215382 to 215410 Align Len (26) (69.23%) (76.92%)

   Query:    3' uuUUC-UCGACCU-----UUCGUGGGCGc 5'
                  ||| ||||||:     |:|||||||| 
   Ref:      5' ccAAGUAGCUGGGACUACAGGCACCCGCc 3'

   Energy:  -31.809999 kCal/Mol

Scores for this hit:
>vtRNA1-2	ENSG00000172318:ENST00000392690:1.04076470116614:protein_coding::chr2:167293000-167874045(+)	163.00	-31.81	2 22	215382 215410	26	69.23%	76.92%


   Forward:	Score: 160.000000  Q:2 to 22  R:574051 to 574078 Align Len (25) (64.00%) (76.00%)

   Query:    3' uuUUCUCGACCU-----UUCGUGGGCGc 5'
                  |: ||||||:     |:|||||||| 
   Ref:      5' cgAGUAGCUGGGACUACAGGCACCCGCc 3'

   Energy:  -31.400000 kCal/Mol

Scores for this hit:
>vtRNA1-2	ENSG00000172318:ENST00000392690:1.04076470116614:protein_coding::chr2:167293000-167874045(+)	160.00	-31.40	2 22	574051 574078	25	64.00%	76.00%
--
Read Sequence:ENSG00000185652:ENST00000423158:1.03592170287384:protein_coding::chr12:5432107-5495299(+) (63192 nt)
=-=-=-=-=-=-=-=-=-=-=-=-=-=-=-=-=-=-=-=-=-=-=-=-=-=-=-=-=-=-=-=
Performing Scan: vtRNA1-2 vs ENSG00000185652:ENST00000423158:1.03592170287384:protein_coding::chr12:5432107-5495299(+)
=-=-=-=-=-=-=-=-=-=-=-=-=-=-=-=-=-=-=-=-=-=-=-=-=-=-=-=-=-=-=-=

   Forward:	Score: 161.000000  Q:2 to 22  R:1195 to 1214 Align Len (20) (75.00%) (80.00%)

   Query:    3' uuUUCUCGACCUUUCGUGGGCGc 5'
                  :||| ||||   |||||||| 
   Ref:      5' ggGAGACCUGG---GCACCCGCg 3'

   Energy:  -31.450001 kCal/Mol

Scores for this hit:
>vtRNA1-2	ENSG00000185652:ENST00000423158:1.03592170287384:protein_coding::chr12:5432107-5495299(+)	161.00	-31.45	2 22	1195 1214	20	75.00%	80.00%
--
Read Sequence:ENSG00000116183:ENST00000367662:1.03209129019026:protein_coding::chr1:176463174-176845601(+) (382427 nt)
=-=-=-=-=-=-=-=-=-=-=-=-=-=-=-=-=-=-=-=-=-=-=-=-=-=-=-=-=-=-=-=
Performing Scan: vtRNA1-2 vs ENSG00000116183:ENST00000367662:1.03209129019026:protein_coding::chr1:176463174-176845601(+)
=-=-=-=-=-=-=-=-=-=-=-=-=-=-=-=-=-=-=-=-=-=-=-=-=-=-=-=-=-=-=-=

   Forward:	Score: 160.000000  Q:2 to 22  R:253562 to 253589 Align Len (25) (64.00%) (76.00%)

   Query:    3' uuUUCUCGACCU-----UUCGUGGGCGc 5'
                  |: ||||||:     |:|||||||| 
   Ref:      5' cgAGUAGCUGGGACUACAGGCACCCGCc 3'

   Energy:  -31.400000 kCal/Mol

Scores for this hit:
>vtRNA1-2	ENSG00000116183:ENST00000367662:1.03209129019026:protein_coding::chr1:176463174-176845601(+)	160.00	-31.40	2 22	253562 253589	25	64.00%	76.00%
--
Read Sequence:ENSG00000136040:ENST00000258526:1.02595890569604:protein_coding::chr12:94148576-94307675(+) (159099 nt)
=-=-=-=-=-=-=-=-=-=-=-=-=-=-=-=-=-=-=-=-=-=-=-=-=-=-=-=-=-=-=-=
Performing Scan: vtRNA1-2 vs ENSG00000136040:ENST00000258526:1.02595890569604:protein_coding::chr12:94148576-94307675(+)
=-=-=-=-=-=-=-=-=-=-=-=-=-=-=-=-=-=-=-=-=-=-=-=-=-=-=-=-=-=-=-=

   Forward:	Score: 163.000000  Q:2 to 22  R:83634 to 83662 Align Len (26) (69.23%) (76.92%)

   Query:    3' uuUUC-UCGACCU-----UUCGUGGGCGc 5'
                  ||| ||||||:     |:|||||||| 
   Ref:      5' ccAAGUAGCUGGGAUUACAGGCACCCGCc 3'

   Energy:  -31.809999 kCal/Mol

Scores for this hit:
>vtRNA1-2	ENSG00000136040:ENST00000258526:1.02595890569604:protein_coding::chr12:94148576-94307675(+)	163.00	-31.81	2 22	83634 83662	26	69.23%	76.92%
--
Read Sequence:ENSG00000173918:ENST00000579760:1.02378412000325:protein_coding::chr17:79024168-79049788(+) (25620 nt)
=-=-=-=-=-=-=-=-=-=-=-=-=-=-=-=-=-=-=-=-=-=-=-=-=-=-=-=-=-=-=-=
Performing Scan: vtRNA1-2 vs ENSG00000173918:ENST00000579760:1.02378412000325:protein_coding::chr17:79024168-79049788(+)
=-=-=-=-=-=-=-=-=-=-=-=-=-=-=-=-=-=-=-=-=-=-=-=-=-=-=-=-=-=-=-=

   Forward:	Score: 156.000000  Q:2 to 21  R:24116 to 24135 Align Len (19) (73.68%) (78.95%)

   Query:    3' uuuUCUCGACCUUUCGUGGGCGc 5'
                   ||:|| ||   |||||||| 
   Ref:      5' accAGGGCGGG---GCACCCGCg 3'

   Energy:  -32.110001 kCal/Mol

Scores for this hit:
>vtRNA1-2	ENSG00000173918:ENST00000579760:1.02378412000325:protein_coding::chr17:79024168-79049788(+)	156.00	-32.11	2 21	24116 24135	19	73.68%	78.95%
--
Read Sequence:ENSG00000167216:ENST00000683218:1.01272301110128:protein_coding::chr18:46917601-47102243(+) (184642 nt)
=-=-=-=-=-=-=-=-=-=-=-=-=-=-=-=-=-=-=-=-=-=-=-=-=-=-=-=-=-=-=-=
Performing Scan: vtRNA1-2 vs ENSG00000167216:ENST00000683218:1.01272301110128:protein_coding::chr18:46917601-47102243(+)
=-=-=-=-=-=-=-=-=-=-=-=-=-=-=-=-=-=-=-=-=-=-=-=-=-=-=-=-=-=-=-=

   Forward:	Score: 163.000000  Q:2 to 22  R:3650 to 3678 Align Len (26) (69.23%) (76.92%)

   Query:    3' uuUUC-UCGACCU-----UUCGUGGGCGc 5'
                  ||| ||||||:     |:|||||||| 
   Ref:      5' ccAAGUAGCUGGGAUUACAGGCACCCGCc 3'

   Energy:  -31.809999 kCal/Mol

Scores for this hit:
>vtRNA1-2	ENSG00000167216:ENST00000683218:1.01272301110128:protein_coding::chr18:46917601-47102243(+)	163.00	-31.81	2 22	3650 3678	26	69.23%	76.92%


   Forward:	Score: 160.000000  Q:2 to 22  R:131358 to 131385 Align Len (25) (64.00%) (76.00%)

   Query:    3' uuUUCUCGACCU-----UUCGUGGGCGc 5'
                  |: ||||||:     |:|||||||| 
   Ref:      5' cgAGUAGCUGGGACUACAGGCACCCGCc 3'

   Energy:  -31.400000 kCal/Mol

Scores for this hit:
>vtRNA1-2	ENSG00000167216:ENST00000683218:1.01272301110128:protein_coding::chr18:46917601-47102243(+)	160.00	-31.40	2 22	131358 131385	25	64.00%	76.00%
--
Read Sequence:ENSG00000156113:ENST00000639486:1.01174629638545:protein_coding::chr10:76872903-77637993(-) (765090 nt)
=-=-=-=-=-=-=-=-=-=-=-=-=-=-=-=-=-=-=-=-=-=-=-=-=-=-=-=-=-=-=-=
Performing Scan: vtRNA1-2 vs ENSG00000156113:ENST00000639486:1.01174629638545:protein_coding::chr10:76872903-77637993(-)
=-=-=-=-=-=-=-=-=-=-=-=-=-=-=-=-=-=-=-=-=-=-=-=-=-=-=-=-=-=-=-=

   Forward:	Score: 159.000000  Q:2 to 22  R:398575 to 398603 Align Len (26) (69.23%) (73.08%)

   Query:    3' uuUUCUCGACCUU-----U-CGUGGGCGc 5'
                  :||||||||||     |  ||||||| 
   Ref:      5' uuGAGAGCUGGAAUUUCCAUACACCCGCu 3'

   Energy:  -30.090000 kCal/Mol

Scores for this hit:
>vtRNA1-2	ENSG00000156113:ENST00000639486:1.01174629638545:protein_coding::chr10:76872903-77637993(-)	159.00	-30.09	2 22	398575 398603	26	69.23%	73.08%
--
Read Sequence:ENSG00000108387:ENST00000672673:1.01108823992863:protein_coding::chr17:58520255-58544328(-) (24073 nt)
=-=-=-=-=-=-=-=-=-=-=-=-=-=-=-=-=-=-=-=-=-=-=-=-=-=-=-=-=-=-=-=
Performing Scan: vtRNA1-2 vs ENSG00000108387:ENST00000672673:1.01108823992863:protein_coding::chr17:58520255-58544328(-)
=-=-=-=-=-=-=-=-=-=-=-=-=-=-=-=-=-=-=-=-=-=-=-=-=-=-=-=-=-=-=-=

   Forward:	Score: 160.000000  Q:2 to 22  R:6606 to 6633 Align Len (25) (64.00%) (76.00%)

   Query:    3' uuUUCUCGACCU-----UUCGUGGGCGc 5'
                  |: ||||||:     |:|||||||| 
   Ref:      5' ugAGUAGCUGGGAUUACAGGCACCCGCc 3'

   Energy:  -31.530001 kCal/Mol

Scores for this hit:
>vtRNA1-2	ENSG00000108387:ENST00000672673:1.01108823992863:protein_coding::chr17:58520255-58544328(-)	160.00	-31.53	2 22	6606 6633	25	64.00%	76.00%
--
Read Sequence:ENSG00000053918:ENST00000155840:1.00084978623029:protein_coding::chr11:2445007-2849105(+) (404098 nt)
=-=-=-=-=-=-=-=-=-=-=-=-=-=-=-=-=-=-=-=-=-=-=-=-=-=-=-=-=-=-=-=
Performing Scan: vtRNA1-2 vs ENSG00000053918:ENST00000155840:1.00084978623029:protein_coding::chr11:2445007-2849105(+)
=-=-=-=-=-=-=-=-=-=-=-=-=-=-=-=-=-=-=-=-=-=-=-=-=-=-=-=-=-=-=-=

   Forward:	Score: 168.000000  Q:2 to 22  R:273074 to 273097 Align Len (21) (76.19%) (80.95%)

   Query:    3' uuUUCUCGACCUUUC-GUGGGCGc 5'
                  |||||| ||:  | ||||||| 
   Ref:      5' ggAAGAGCCGGGUUGACACCCGCg 3'

   Energy:  -34.200001 kCal/Mol

Scores for this hit:
>vtRNA1-2	ENSG00000053918:ENST00000155840:1.00084978623029:protein_coding::chr11:2445007-2849105(+)	168.00	-34.20	2 22	273074 273097	21	76.19%	80.95%


   Forward:	Score: 167.000000  Q:2 to 22  R:87976 to 87997 Align Len (20) (75.00%) (85.00%)

   Query:    3' uuUUCUCGACCUUUCGUGGGCGc 5'
                  |:||||| |  :|||||||| 
   Ref:      5' ucAGGAGCU-GCUGGCACCCGCc 3'

   Energy:  -30.520000 kCal/Mol

Scores for this hit:
>vtRNA1-2	ENSG00000053918:ENST00000155840:1.00084978623029:protein_coding::chr11:2445007-2849105(+)	167.00	-30.52	2 22	87976 87997	20	75.00%	85.00%
```
